# Global pathogenomic analysis identifies known and novel genetic antimicrobial resistance determinants in twelve species

**DOI:** 10.1101/2023.05.26.542542

**Authors:** Jason C. Hyun, Jonathan M. Monk, Richard Szubin, Ying Hefner, Bernhard O. Palsson

## Abstract

Surveillance programs for managing antimicrobial resistance (AMR) have yielded thousands of genomes suited for data-driven mechanism discovery. We present a workflow integrating pangenomics, gene annotation, and machine learning to identify AMR genes at scale. Applied to 12 species, 27,155 genomes, and 69 drugs, we 1) found AMR gene transfer mostly confined within related species, with 925 genes in multiple species but just eight in multiple phylogenetic classes, 2) demonstrated that discovery-oriented support vector machines outperform contemporary methods at recovering known AMR genes, recovering 263 genes compared to 145 by Pyseer, and 3) identified 142 novel AMR gene candidates. Validation of two candidates in *E. coli* BW25113 revealed cases of conditional resistance: *ΔcycA* conferred ciprofloxacin resistance in minimal media with D-serine, and *frdD* V111D conferred ampicillin resistance in the presence of *ampC* by modifying the overlapping promoter. We expect this approach to be adaptable to other species and phenotypes.

## Supplementary material for "Global pathogenomic analysis identifies known and novel genetic antimicrobial resistance determinants in twelve species": Dataset S1-S8: DatasetS1.json

```
{
    "Klebsiella pneumoniae": [
        "1087440.3", 
        "1087441.3", 
        "1087443.3", 
        "1087444.3", 
        "1094167.3", 
        "1094169.3", 
        "1094170.3", 
        "1094171.3", 
        "1128946.3", 
        "1128948.3", 
        "1128950.3", 
        "1128951.3", 
        "1128952.3", 
        "1128953.3", 
        "1128954.3", 
        "1328337.4", 
        "1328362.3", 
        "1328363.3", 
        "1328364.3", 
        "1328366.3", 
        "1328367.3", 
        "1328368.3", 
        "1328369.3", 
        "1328370.3", 
        "1328371.3", 
        "1328372.3", 
        "1328373.3", 
        "1328375.3", 
        "1328377.3", 
        "1328378.3", 
        "1328379.3", 
        "1328380.3", 
        "1328382.3", 
        "1328383.3", 
        "1328386.3", 
        "1328387.3", 
        "1328389.3", 
        "1328390.3", 
        "1328391.3", 
        "1328392.3", 
        "1328393.3", 
        "1328394.3", 
        "1328396.3", 
        "1328398.3", 
        "1328399.3", 
        "1328400.3", 
        "1328401.3", 
        "1328402.3", 
        "1328403.3", 
        "1328404.3", 
        "1328405.3", 
        "1328406.3", 
        "1328407.3", 
        "1328408.3", 
        "1328409.3", 
        "1328410.3", 
        "1328411.3", 
        "1328412.3", 
        "1328414.3", 
        "1328415.3", 
        "1328416.3", 
        "1328417.3", 
        "1328418.3", 
        "1328419.3", 
        "1328420.3", 
        "1328421.3", 
        "1328423.3", 
        "1328424.3", 
        "1328425.3", 
        "1328426.3", 
        "1328427.3", 
        "1329843.3", 
        "1400160.3", 
        "1400161.3", 
        "1400162.3", 
        "1400163.3", 
        "1400164.3", 
        "1400165.3", 
        "1400166.3", 
        "1400167.3", 
        "1400168.3", 
        "1400169.3", 
        "1400170.3", 
        "1400172.3", 
        "1400173.3", 
        "1400174.3", 
        "1400175.3", 
        "1400176.3", 
        "1400177.3", 
        "1400178.3", 
        "1400179.3", 
        "1400180.3", 
        "1400181.3", 
        "1400182.3", 
        "1400183.3", 
        "1400184.3", 
        "1400185.3", 
        "1438697.3", 
        "1438698.3", 
        "1438699.3", 
        "1438701.3", 
        "1438702.3", 
        "1438782.3", 
        "1438783.3", 
        "1438784.3", 
        "1438785.3", 
        "1438786.3", 
        "1438787.3", 
        "1438788.3", 
        "1438789.3", 
        "1438790.3", 
        "1438792.3", 
        "1438793.3", 
        "1438794.3", 
        "1438795.3", 
        "1438796.3", 
        "1438797.3", 
        "1438798.3", 
        "1438800.3", 
        "1438802.3", 
        "1438803.3", 
        "1438804.3", 
        "1438805.3", 
        "1438806.3", 
        "1438807.3", 
        "1438808.3", 
        "1438809.3", 
        "1438810.3", 
        "1438811.3", 
        "573.12771", 
        "573.12772", 
        "573.12773", 
        "573.12777", 
        "573.12778", 
        "573.12779", 
        "573.12780", 
        "573.12781", 
        "573.12782", 
        "573.12783", 
        "573.12796", 
        "573.12872", 
        "573.12878", 
        "573.12910", 
        "573.12915", 
        "573.12926", 
        "573.12934", 
        "573.12939", 
        "573.12943", 
        "573.12972", 
        "573.12974", 
        "573.12977", 
        "573.12979", 
        "573.12984", 
        "573.13002", 
        "573.13008", 
        "573.13022", 
        "573.13026", 
        "573.13031", 
        "573.13032", 
        "573.13033", 
        "573.13034", 
        "573.13035", 
        "573.13036", 
        "573.13037", 
        "573.13038", 
        "573.13039", 
        "573.13041", 
        "573.13042", 
        "573.13043", 
        "573.13044", 
        "573.13045", 
        "573.13046", 
        "573.13047", 
        "573.13048", 
        "573.13050", 
        "573.13051", 
        "573.13053", 
        "573.13054", 
        "573.13055", 
        "573.13056", 
        "573.13057", 
        "573.13058", 
        "573.13059", 
        "573.13060", 
        "573.13061", 
        "573.13062", 
        "573.13063", 
        "573.13064", 
        "573.13066", 
        "573.13067", 
        "573.13068", 
        "573.13069", 
        "573.13070", 
        "573.13071", 
        "573.13073", 
        "573.13074", 
        "573.13075", 
        "573.13076", 
        "573.13077", 
        "573.13079", 
        "573.13080", 
        "573.13081", 
        "573.13082", 
        "573.13083", 
        "573.13084", 
        "573.13085", 
        "573.13086", 
        "573.13087", 
        "573.13088", 
        "573.13089", 
        "573.13091", 
        "573.13092", 
        "573.13093", 
        "573.13094", 
        "573.13095", 
        "573.13096", 
        "573.13097", 
        "573.13098", 
        "573.13099", 
        "573.13100", 
        "573.13101", 
        "573.13102", 
        "573.13103", 
        "573.13104", 
        "573.13105", 
        "573.13106", 
        "573.13107", 
        "573.13108", 
        "573.13109", 
        "573.13110", 
        "573.13111", 
        "573.13112", 
        "573.13113", 
        "573.13114", 
        "573.13115", 
        "573.13116", 
        "573.13117", 
        "573.13118", 
        "573.13119", 
        "573.13120", 
        "573.13121", 
        "573.13123", 
        "573.13124", 
        "573.13125", 
        "573.13126", 
        "573.13127", 
        "573.13128", 
        "573.13129", 
        "573.13130", 
        "573.13131", 
        "573.13132", 
        "573.13133", 
        "573.13134", 
        "573.13135", 
        "573.13136", 
        "573.13137", 
        "573.13138", 
        "573.13139", 
        "573.13140", 
        "573.13141", 
        "573.13142", 
        "573.13143", 
        "573.13144", 
        "573.13145", 
        "573.13146", 
        "573.13147", 
        "573.13148", 
        "573.13149", 
        "573.13150", 
        "573.13151", 
        "573.13152", 
        "573.13153", 
        "573.13156", 
        "573.13157", 
        "573.13159", 
        "573.13160", 
        "573.13162", 
        "573.13163", 
        "573.13164", 
        "573.13165", 
        "573.13166", 
        "573.13167", 
        "573.13168", 
        "573.13169", 
        "573.13170", 
        "573.13171", 
        "573.13172", 
        "573.13173", 
        "573.13174", 
        "573.13175", 
        "573.13176", 
        "573.13177", 
        "573.13178", 
        "573.13179", 
        "573.13180", 
        "573.13181", 
        "573.13182", 
        "573.13183", 
        "573.13185", 
        "573.13186", 
        "573.13187", 
        "573.13190", 
        "573.13191", 
        "573.13192", 
        "573.13193", 
        "573.13194", 
        "573.13195", 
        "573.13196", 
        "573.13197", 
        "573.13198", 
        "573.13199", 
        "573.13200", 
        "573.13201", 
        "573.13203", 
        "573.13204", 
        "573.13205", 
        "573.13206", 
        "573.13207", 
        "573.13208", 
        "573.13209", 
        "573.13210", 
        "573.13211", 
        "573.13212", 
        "573.13213", 
        "573.13214", 
        "573.13215", 
        "573.13216", 
        "573.13217", 
        "573.13218", 
        "573.13219", 
        "573.13220", 
        "573.13221", 
        "573.13222", 
        "573.13223", 
        "573.13224", 
        "573.13226", 
        "573.13227", 
        "573.13228", 
        "573.13229", 
        "573.13230", 
        "573.13231", 
        "573.13232", 
        "573.13235", 
        "573.13236", 
        "573.13237", 
        "573.13238", 
        "573.13239", 
        "573.13240", 
        "573.13241", 
        "573.13242", 
        "573.13243", 
        "573.13244", 
        "573.13245", 
        "573.13246", 
        "573.13247", 
        "573.13248", 
        "573.13250", 
        "573.13251", 
        "573.13252", 
        "573.13253", 
        "573.13254", 
        "573.13255", 
        "573.13256", 
        "573.13257", 
        "573.13258", 
        "573.13259", 
        "573.13260", 
        "573.13261", 
        "573.13262", 
        "573.13263", 
        "573.13264", 
        "573.13265", 
        "573.13266", 
        "573.13267", 
        "573.13268", 
        "573.13269", 
        "573.13270", 
        "573.13271", 
        "573.13272", 
        "573.13274", 
        "573.13275", 
        "573.13276", 
        "573.13278", 
        "573.13279", 
        "573.13280", 
        "573.13281", 
        "573.13282", 
        "573.13283", 
        "573.13284", 
        "573.13285", 
        "573.13286", 
        "573.13287", 
        "573.13288", 
        "573.13289", 
        "573.13290", 
        "573.13291", 
        "573.13292", 
        "573.13293", 
        "573.13294", 
        "573.13295", 
        "573.13296", 
        "573.13297", 
        "573.13298", 
        "573.13299", 
        "573.13300", 
        "573.13301", 
        "573.13302", 
        "573.13303", 
        "573.13304", 
        "573.13305", 
        "573.13306", 
        "573.13307", 
        "573.13308", 
        "573.13309", 
        "573.13310", 
        "573.13311", 
        "573.13312", 
        "573.13313", 
        "573.13314", 
        "573.13315", 
        "573.13316", 
        "573.13317", 
        "573.13318", 
        "573.13319", 
        "573.13321", 
        "573.13322", 
        "573.13323", 
        "573.13324", 
        "573.13325", 
        "573.13326", 
        "573.13327", 
        "573.13328", 
        "573.13329", 
        "573.13330", 
        "573.13331", 
        "573.13332", 
        "573.13333", 
        "573.13334", 
        "573.13335", 
        "573.13336", 
        "573.13338", 
        "573.13340", 
        "573.13341", 
        "573.13342", 
        "573.13343", 
        "573.13344", 
        "573.13346", 
        "573.13347", 
        "573.13348", 
        "573.13349", 
        "573.13350", 
        "573.13351", 
        "573.13352", 
        "573.13354", 
        "573.13355", 
        "573.13356", 
        "573.13357", 
        "573.13358", 
        "573.13359", 
        "573.13360", 
        "573.13361", 
        "573.13362", 
        "573.13363", 
        "573.13364", 
        "573.13365", 
        "573.13366", 
        "573.13367", 
        "573.13368", 
        "573.13369", 
        "573.13370", 
        "573.13371", 
        "573.13372", 
        "573.13373", 
        "573.13374", 
        "573.13375", 
        "573.13376", 
        "573.13377", 
        "573.13378", 
        "573.13379", 
        "573.13380", 
        "573.13381", 
        "573.13382", 
        "573.13383", 
        "573.13384", 
        "573.13385", 
        "573.13386", 
        "573.13387", 
        "573.13388", 
        "573.13389", 
        "573.13390", 
        "573.13391", 
        "573.13392", 
        "573.13393", 
        "573.13394", 
        "573.13395", 
        "573.13396", 
        "573.13397", 
        "573.13398", 
        "573.13399", 
        "573.13400", 
        "573.13401", 
        "573.13402", 
        "573.13403", 
        "573.13405", 
        "573.13406", 
        "573.13409", 
        "573.13411", 
        "573.13412", 
        "573.13413", 
        "573.13414", 
        "573.13415", 
        "573.13416", 
        "573.13418", 
        "573.13419", 
        "573.13420", 
        "573.13422", 
        "573.13424", 
        "573.13425", 
        "573.13427", 
        "573.13428", 
        "573.13429", 
        "573.13430", 
        "573.13431", 
        "573.13432", 
        "573.13433", 
        "573.13434", 
        "573.13435", 
        "573.13436", 
        "573.13437", 
        "573.13438", 
        "573.13440", 
        "573.13441", 
        "573.13442", 
        "573.13443", 
        "573.13444", 
        "573.13445", 
        "573.13446", 
        "573.13447", 
        "573.13448", 
        "573.13449", 
        "573.13450", 
        "573.13451", 
        "573.13452", 
        "573.13453", 
        "573.13454", 
        "573.13455", 
        "573.13456", 
        "573.13457", 
        "573.13458", 
        "573.13459", 
        "573.13460", 
        "573.13461", 
        "573.13462", 
        "573.13463", 
        "573.13464", 
        "573.13465", 
        "573.13466", 
        "573.13467", 
        "573.13468", 
        "573.13469", 
        "573.13470", 
        "573.13471", 
        "573.13472", 
        "573.13473", 
        "573.13474", 
        "573.13475", 
        "573.13476", 
        "573.13477", 
        "573.13478", 
        "573.13479", 
        "573.13480", 
        "573.13481", 
        "573.13482", 
        "573.13483", 
        "573.13484", 
        "573.13485", 
        "573.13486", 
        "573.13487", 
        "573.13488", 
        "573.13489", 
        "573.13490", 
        "573.13491", 
        "573.13492", 
        "573.13493", 
        "573.13494", 
        "573.13495", 
        "573.13496", 
        "573.13497", 
        "573.13498", 
        "573.13499", 
        "573.13500", 
        "573.13501", 
        "573.13502", 
        "573.13503", 
        "573.13504", 
        "573.13506", 
        "573.13507", 
        "573.13508", 
        "573.13509", 
        "573.13510", 
        "573.13511", 
        "573.13512", 
        "573.13513", 
        "573.13514", 
        "573.13515", 
        "573.13516", 
        "573.13517", 
        "573.13518", 
        "573.13519", 
        "573.13520", 
        "573.13521", 
        "573.13522", 
        "573.13523", 
        "573.13524", 
        "573.13525", 
        "573.13526", 
        "573.13527", 
        "573.13528", 
        "573.13529", 
        "573.13530", 
        "573.13531", 
        "573.13532", 
        "573.13533", 
        "573.13534", 
        "573.13535", 
        "573.13537", 
        "573.13538", 
        "573.13539", 
        "573.13540", 
        "573.13541", 
        "573.13542", 
        "573.13543", 
        "573.13544", 
        "573.13545", 
        "573.13546", 
        "573.13547", 
        "573.13548", 
        "573.13549", 
        "573.13550", 
        "573.13551", 
        "573.13552", 
        "573.13553", 
        "573.13554", 
        "573.13555", 
        "573.13556", 
        "573.13557", 
        "573.13558", 
        "573.13559", 
        "573.13560", 
        "573.13561", 
        "573.13562", 
        "573.13563", 
        "573.13564", 
        "573.13565", 
        "573.13566", 
        "573.13567", 
        "573.13568", 
        "573.13569", 
        "573.13570", 
        "573.13571", 
        "573.13572", 
        "573.13573", 
        "573.13574", 
        "573.13575", 
        "573.13576", 
        "573.13577", 
        "573.13578", 
        "573.13579", 
        "573.13580", 
        "573.13581", 
        "573.13582", 
        "573.13583", 
        "573.13584", 
        "573.13585", 
        "573.13586", 
        "573.13587", 
        "573.13588", 
        "573.13589", 
        "573.13590", 
        "573.13591", 
        "573.13592", 
        "573.13593", 
        "573.13594", 
        "573.13595", 
        "573.13596", 
        "573.13597", 
        "573.13598", 
        "573.13599", 
        "573.13600", 
        "573.13601", 
        "573.13602", 
        "573.13603", 
        "573.13604", 
        "573.13605", 
        "573.13606", 
        "573.13607", 
        "573.13608", 
        "573.13609", 
        "573.13610", 
        "573.13611", 
        "573.13612", 
        "573.13613", 
        "573.13614", 
        "573.13615", 
        "573.13616", 
        "573.13617", 
        "573.13618", 
        "573.13619", 
        "573.13620", 
        "573.13621", 
        "573.13623", 
        "573.13624", 
        "573.13625", 
        "573.13626", 
        "573.13627", 
        "573.13628", 
        "573.13629", 
        "573.13630", 
        "573.13631", 
        "573.13632", 
        "573.13633", 
        "573.13634", 
        "573.13635", 
        "573.13636", 
        "573.13637", 
        "573.13638", 
        "573.13639", 
        "573.13640", 
        "573.13641", 
        "573.13642", 
        "573.13643", 
        "573.13644", 
        "573.13645", 
        "573.13646", 
        "573.13647", 
        "573.13648", 
        "573.13649", 
        "573.13650", 
        "573.13651", 
        "573.13652", 
        "573.13653", 
        "573.13654", 
        "573.13655", 
        "573.13656", 
        "573.13657", 
        "573.13658", 
        "573.13659", 
        "573.13660", 
        "573.13661", 
        "573.13663", 
        "573.13664", 
        "573.13665", 
        "573.13666", 
        "573.13667", 
        "573.13668", 
        "573.13669", 
        "573.13670", 
        "573.13671", 
        "573.13672", 
        "573.13673", 
        "573.13674", 
        "573.13675", 
        "573.13676", 
        "573.13677", 
        "573.13678", 
        "573.13679", 
        "573.13680", 
        "573.13681", 
        "573.13682", 
        "573.13683", 
        "573.13684", 
        "573.13685", 
        "573.13686", 
        "573.13687", 
        "573.13688", 
        "573.13689", 
        "573.13690", 
        "573.13691", 
        "573.13692", 
        "573.13693", 
        "573.13694", 
        "573.13695", 
        "573.13696", 
        "573.13697", 
        "573.13698", 
        "573.13699", 
        "573.13700", 
        "573.13701", 
        "573.13702", 
        "573.13703", 
        "573.13704", 
        "573.13705", 
        "573.13706", 
        "573.13707", 
        "573.13708", 
        "573.13709", 
        "573.13710", 
        "573.13712", 
        "573.13713", 
        "573.13714", 
        "573.13715", 
        "573.13716", 
        "573.13717", 
        "573.13718", 
        "573.13719", 
        "573.13720", 
        "573.13721", 
        "573.13722", 
        "573.13723", 
        "573.13724", 
        "573.13725", 
        "573.13726", 
        "573.13727", 
        "573.13728", 
        "573.13729", 
        "573.13730", 
        "573.13731", 
        "573.13734", 
        "573.13735", 
        "573.13736", 
        "573.13737", 
        "573.13738", 
        "573.13739", 
        "573.13740", 
        "573.13741", 
        "573.13742", 
        "573.13743", 
        "573.13744", 
        "573.13745", 
        "573.13746", 
        "573.13747", 
        "573.13748", 
        "573.13749", 
        "573.13750", 
        "573.13751", 
        "573.13752", 
        "573.13753", 
        "573.13754", 
        "573.13755", 
        "573.13756", 
        "573.13757", 
        "573.13758", 
        "573.13759", 
        "573.13760", 
        "573.13761", 
        "573.13762", 
        "573.13763", 
        "573.13764", 
        "573.13765", 
        "573.13766", 
        "573.13767", 
        "573.13768", 
        "573.13769", 
        "573.13770", 
        "573.13771", 
        "573.13772", 
        "573.13773", 
        "573.13774", 
        "573.13775", 
        "573.13777", 
        "573.13778", 
        "573.13779", 
        "573.13780", 
        "573.13781", 
        "573.13782", 
        "573.13783", 
        "573.13784", 
        "573.13785", 
        "573.13786", 
        "573.13787", 
        "573.13788", 
        "573.13789", 
        "573.13790", 
        "573.13792", 
        "573.13793", 
        "573.13794", 
        "573.13796", 
        "573.13798", 
        "573.13799", 
        "573.13800", 
        "573.13801", 
        "573.13802", 
        "573.13803", 
        "573.13804", 
        "573.13805", 
        "573.13806", 
        "573.13807", 
        "573.13808", 
        "573.13809", 
        "573.13810", 
        "573.13811", 
        "573.13812", 
        "573.13813", 
        "573.13814", 
        "573.13815", 
        "573.13816", 
        "573.13817", 
        "573.13818", 
        "573.13819", 
        "573.13820", 
        "573.13821", 
        "573.13823", 
        "573.13824", 
        "573.13825", 
        "573.13826", 
        "573.13827", 
        "573.13828", 
        "573.13829", 
        "573.13830", 
        "573.13831", 
        "573.13832", 
        "573.13833", 
        "573.13834", 
        "573.13836", 
        "573.13838", 
        "573.13839", 
        "573.13840", 
        "573.13841", 
        "573.13842", 
        "573.13843", 
        "573.13844", 
        "573.13845", 
        "573.13846", 
        "573.13847", 
        "573.13848", 
        "573.13849", 
        "573.13850", 
        "573.13851", 
        "573.13852", 
        "573.13853", 
        "573.13854", 
        "573.13855", 
        "573.13856", 
        "573.13857", 
        "573.13858", 
        "573.13859", 
        "573.13860", 
        "573.13861", 
        "573.13862", 
        "573.13863", 
        "573.13864", 
        "573.13865", 
        "573.13866", 
        "573.13867", 
        "573.13868", 
        "573.13869", 
        "573.13870", 
        "573.13871", 
        "573.13872", 
        "573.13873", 
        "573.13874", 
        "573.13875", 
        "573.13876", 
        "573.13877", 
        "573.13878", 
        "573.13879", 
        "573.13880", 
        "573.13881", 
        "573.13882", 
        "573.13883", 
        "573.13884", 
        "573.13886", 
        "573.13887", 
        "573.13888", 
        "573.13889", 
        "573.13890", 
        "573.13891", 
        "573.13892", 
        "573.13893", 
        "573.13894", 
        "573.13895", 
        "573.13896", 
        "573.13897", 
        "573.13898", 
        "573.13899", 
        "573.13900", 
        "573.13901", 
        "573.13902", 
        "573.13903", 
        "573.13904", 
        "573.13905", 
        "573.13906", 
        "573.13907", 
        "573.13908", 
        "573.13909", 
        "573.13910", 
        "573.13911", 
        "573.13912", 
        "573.13913", 
        "573.13914", 
        "573.13915", 
        "573.13916", 
        "573.13917", 
        "573.13918", 
        "573.13919", 
        "573.13920", 
        "573.13921", 
        "573.13922", 
        "573.13923", 
        "573.13924", 
        "573.13925", 
        "573.13926", 
        "573.13927", 
        "573.13928", 
        "573.13929", 
        "573.13930", 
        "573.13931", 
        "573.13932", 
        "573.13933", 
        "573.13934", 
        "573.13935", 
        "573.13936", 
        "573.13937", 
        "573.13938", 
        "573.13939", 
        "573.13940", 
        "573.13941", 
        "573.13942", 
        "573.13943", 
        "573.13944", 
        "573.13945", 
        "573.13947", 
        "573.13948", 
        "573.13950", 
        "573.13951", 
        "573.13952", 
        "573.13953", 
        "573.13954", 
        "573.13955", 
        "573.13956", 
        "573.13957", 
        "573.13958", 
        "573.13959", 
        "573.13960", 
        "573.13961", 
        "573.13962", 
        "573.13963", 
        "573.13964", 
        "573.13965", 
        "573.13966", 
        "573.13967", 
        "573.13969", 
        "573.13970", 
        "573.13971", 
        "573.13972", 
        "573.13973", 
        "573.13974", 
        "573.13975", 
        "573.13976", 
        "573.13977", 
        "573.13978", 
        "573.13979", 
        "573.13980", 
        "573.13981", 
        "573.13982", 
        "573.13983", 
        "573.13984", 
        "573.13985", 
        "573.13986", 
        "573.13987", 
        "573.13988", 
        "573.13989", 
        "573.13990", 
        "573.13991", 
        "573.13992", 
        "573.13994", 
        "573.13995", 
        "573.13996", 
        "573.13997", 
        "573.13998", 
        "573.13999", 
        "573.14000", 
        "573.14001", 
        "573.14002", 
        "573.14003", 
        "573.14004", 
        "573.14005", 
        "573.14006", 
        "573.14007", 
        "573.14008", 
        "573.14009", 
        "573.14010", 
        "573.14011", 
        "573.14012", 
        "573.14013", 
        "573.14014", 
        "573.14015", 
        "573.14016", 
        "573.14017", 
        "573.14018", 
        "573.14019", 
        "573.14020", 
        "573.14022", 
        "573.14023", 
        "573.14024", 
        "573.14026", 
        "573.14027", 
        "573.14028", 
        "573.14029", 
        "573.14030", 
        "573.14031", 
        "573.14032", 
        "573.14033", 
        "573.14034", 
        "573.14035", 
        "573.14036", 
        "573.14037", 
        "573.14038", 
        "573.14039", 
        "573.14040", 
        "573.14041", 
        "573.14042", 
        "573.14043", 
        "573.14044", 
        "573.14045", 
        "573.14046", 
        "573.14047", 
        "573.14048", 
        "573.14049", 
        "573.14050", 
        "573.14051", 
        "573.14052", 
        "573.14053", 
        "573.14054", 
        "573.14055", 
        "573.14056", 
        "573.14057", 
        "573.14058", 
        "573.14059", 
        "573.14060", 
        "573.14061", 
        "573.14062", 
        "573.14063", 
        "573.14064", 
        "573.14065", 
        "573.14066", 
        "573.14067", 
        "573.14068", 
        "573.14069", 
        "573.14070", 
        "573.14071", 
        "573.14072", 
        "573.14073", 
        "573.14074", 
        "573.14075", 
        "573.14076", 
        "573.14077", 
        "573.14078", 
        "573.14079", 
        "573.14080", 
        "573.14081", 
        "573.14082", 
        "573.14083", 
        "573.14084", 
        "573.14085", 
        "573.14086", 
        "573.14087", 
        "573.14088", 
        "573.14089", 
        "573.14090", 
        "573.14091", 
        "573.14092", 
        "573.14093", 
        "573.14094", 
        "573.14095", 
        "573.14096", 
        "573.14097", 
        "573.14098", 
        "573.14099", 
        "573.14100", 
        "573.14101", 
        "573.14102", 
        "573.14103", 
        "573.14104", 
        "573.14105", 
        "573.14106", 
        "573.14107", 
        "573.14108", 
        "573.14109", 
        "573.14110", 
        "573.14111", 
        "573.14112", 
        "573.14113", 
        "573.14114", 
        "573.14115", 
        "573.14116", 
        "573.14117", 
        "573.14118", 
        "573.14119", 
        "573.14120", 
        "573.14121", 
        "573.14122", 
        "573.14123", 
        "573.14124", 
        "573.14125", 
        "573.14126", 
        "573.14127", 
        "573.14128", 
        "573.14129", 
        "573.14130", 
        "573.14131", 
        "573.14132", 
        "573.14133", 
        "573.14134", 
        "573.14135", 
        "573.14136", 
        "573.14137", 
        "573.14138", 
        "573.14139", 
        "573.14140", 
        "573.14141", 
        "573.14142", 
        "573.14143", 
        "573.14144", 
        "573.14146", 
        "573.14147", 
        "573.14148", 
        "573.14149", 
        "573.14150", 
        "573.14151", 
        "573.14152", 
        "573.14153", 
        "573.14154", 
        "573.14155", 
        "573.14156", 
        "573.14158", 
        "573.14159", 
        "573.14160", 
        "573.14161", 
        "573.14162", 
        "573.14163", 
        "573.14164", 
        "573.14165", 
        "573.14166", 
        "573.14167", 
        "573.14168", 
        "573.14169", 
        "573.14170", 
        "573.14171", 
        "573.14172", 
        "573.14173", 
        "573.14174", 
        "573.14175", 
        "573.14176", 
        "573.14177", 
        "573.14178", 
        "573.14179", 
        "573.14180", 
        "573.14181", 
        "573.14182", 
        "573.14183", 
        "573.14184", 
        "573.14185", 
        "573.14186", 
        "573.14187", 
        "573.14188", 
        "573.14189", 
        "573.14190", 
        "573.14191", 
        "573.14192", 
        "573.14193", 
        "573.14194", 
        "573.14195", 
        "573.14196", 
        "573.14197", 
        "573.14198", 
        "573.14199", 
        "573.14200", 
        "573.14201", 
        "573.14202", 
        "573.14203", 
        "573.14204", 
        "573.14205", 
        "573.14206", 
        "573.14207", 
        "573.14208", 
        "573.14209", 
        "573.14210", 
        "573.14211", 
        "573.14212", 
        "573.14213", 
        "573.14214", 
        "573.14215", 
        "573.14216", 
        "573.14217", 
        "573.14218", 
        "573.14219", 
        "573.14220", 
        "573.14221", 
        "573.14222", 
        "573.14223", 
        "573.14224", 
        "573.14225", 
        "573.14226", 
        "573.14227", 
        "573.14228", 
        "573.14229", 
        "573.14230", 
        "573.14231", 
        "573.14232", 
        "573.14233", 
        "573.14234", 
        "573.14235", 
        "573.14236", 
        "573.14237", 
        "573.14238", 
        "573.14239", 
        "573.14240", 
        "573.14241", 
        "573.14242", 
        "573.14243", 
        "573.14244", 
        "573.14245", 
        "573.14246", 
        "573.14247", 
        "573.14248", 
        "573.14249", 
        "573.14250", 
        "573.14251", 
        "573.14252", 
        "573.14253", 
        "573.14254", 
        "573.14255", 
        "573.14256", 
        "573.14257", 
        "573.14258", 
        "573.14259", 
        "573.14260", 
        "573.14261", 
        "573.14262", 
        "573.14263", 
        "573.14264", 
        "573.14265", 
        "573.14266", 
        "573.14267", 
        "573.14268", 
        "573.14269", 
        "573.14270", 
        "573.14271", 
        "573.14272", 
        "573.14273", 
        "573.14274", 
        "573.14275", 
        "573.14276", 
        "573.14277", 
        "573.14278", 
        "573.14279", 
        "573.14280", 
        "573.14281", 
        "573.14282", 
        "573.14283", 
        "573.14284", 
        "573.14285", 
        "573.14286", 
        "573.14287", 
        "573.14288", 
        "573.14289", 
        "573.14290", 
        "573.14291", 
        "573.14292", 
        "573.14293", 
        "573.14294", 
        "573.14295", 
        "573.14296", 
        "573.14297", 
        "573.14298", 
        "573.14299", 
        "573.14300", 
        "573.14301", 
        "573.14302", 
        "573.14303", 
        "573.14304", 
        "573.14305", 
        "573.14306", 
        "573.14307", 
        "573.14308", 
        "573.14309", 
        "573.14310", 
        "573.14311", 
        "573.14312", 
        "573.14313", 
        "573.14314", 
        "573.14315", 
        "573.14316", 
        "573.14317", 
        "573.14319", 
        "573.14320", 
        "573.14321", 
        "573.14322", 
        "573.14323", 
        "573.14324", 
        "573.14325", 
        "573.14326", 
        "573.14327", 
        "573.14328", 
        "573.14329", 
        "573.14331", 
        "573.14332", 
        "573.14333", 
        "573.14334", 
        "573.14335", 
        "573.14336", 
        "573.14337", 
        "573.14338", 
        "573.14339", 
        "573.14340", 
        "573.14341", 
        "573.14342", 
        "573.14343", 
        "573.14344", 
        "573.14345", 
        "573.14346", 
        "573.14347", 
        "573.14348", 
        "573.14349", 
        "573.14350", 
        "573.14351", 
        "573.14352", 
        "573.14353", 
        "573.14354", 
        "573.14355", 
        "573.14356", 
        "573.14357", 
        "573.14358", 
        "573.14359", 
        "573.14360", 
        "573.14361", 
        "573.14362", 
        "573.14363", 
        "573.14364", 
        "573.14365", 
        "573.14366", 
        "573.14367", 
        "573.14368", 
        "573.14369", 
        "573.14371", 
        "573.14372", 
        "573.14373", 
        "573.14374", 
        "573.14375", 
        "573.14376", 
        "573.14377", 
        "573.14378", 
        "573.14379", 
        "573.14380", 
        "573.14381", 
        "573.14382", 
        "573.14383", 
        "573.14384", 
        "573.14385", 
        "573.14386", 
        "573.14387", 
        "573.14388", 
        "573.14389", 
        "573.14390", 
        "573.14391", 
        "573.14392", 
        "573.14394", 
        "573.14395", 
        "573.14396", 
        "573.14397", 
        "573.14398", 
        "573.14399", 
        "573.14400", 
        "573.14401", 
        "573.14402", 
        "573.14403", 
        "573.14404", 
        "573.14405", 
        "573.14406", 
        "573.14407", 
        "573.14408", 
        "573.14409", 
        "573.14410", 
        "573.14411", 
        "573.14413", 
        "573.14415", 
        "573.14416", 
        "573.14417", 
        "573.14418", 
        "573.14419", 
        "573.14420", 
        "573.14421", 
        "573.14422", 
        "573.14423", 
        "573.14424", 
        "573.14425", 
        "573.14426", 
        "573.14427", 
        "573.14428", 
        "573.14429", 
        "573.14430", 
        "573.14431", 
        "573.14432", 
        "573.14433", 
        "573.14434", 
        "573.14435", 
        "573.14436", 
        "573.14437", 
        "573.14438", 
        "573.14440", 
        "573.14441", 
        "573.14442", 
        "573.14443", 
        "573.14444", 
        "573.14445", 
        "573.14446", 
        "573.14447", 
        "573.14448", 
        "573.14449", 
        "573.14451", 
        "573.14452", 
        "573.14453", 
        "573.14454", 
        "573.14455", 
        "573.14456", 
        "573.14457", 
        "573.14458", 
        "573.14459", 
        "573.14460", 
        "573.14461", 
        "573.14462", 
        "573.14463", 
        "573.14464", 
        "573.14465", 
        "573.14466", 
        "573.14467", 
        "573.14468", 
        "573.14469", 
        "573.14470", 
        "573.14471", 
        "573.14472", 
        "573.14473", 
        "573.14474", 
        "573.14475", 
        "573.14477", 
        "573.14478", 
        "573.14480", 
        "573.14481", 
        "573.14482", 
        "573.14483", 
        "573.14484", 
        "573.14485", 
        "573.14486", 
        "573.14487", 
        "573.14488", 
        "573.14489", 
        "573.14490", 
        "573.14491", 
        "573.14492", 
        "573.14493", 
        "573.14494", 
        "573.14495", 
        "573.14496", 
        "573.14497", 
        "573.14498", 
        "573.14499", 
        "573.14500", 
        "573.14501", 
        "573.14502", 
        "573.14503", 
        "573.14504", 
        "573.14505", 
        "573.14506", 
        "573.14507", 
        "573.14508", 
        "573.14509", 
        "573.14510", 
        "573.14511", 
        "573.14512", 
        "573.14513", 
        "573.14514", 
        "573.14515", 
        "573.14516", 
        "573.14517", 
        "573.14518", 
        "573.14519", 
        "573.14520", 
        "573.14521", 
        "573.14522", 
        "573.14523", 
        "573.14524", 
        "573.14525", 
        "573.14526", 
        "573.14527", 
        "573.14528", 
        "573.14529", 
        "573.14530", 
        "573.14531", 
        "573.14532", 
        "573.14533", 
        "573.14534", 
        "573.14535", 
        "573.14536", 
        "573.14537", 
        "573.14538", 
        "573.14539", 
        "573.14540", 
        "573.14541", 
        "573.14542", 
        "573.14543", 
        "573.14544", 
        "573.14545", 
        "573.14546", 
        "573.14547", 
        "573.14548", 
        "573.14549", 
        "573.14550", 
        "573.14768", 
        "573.14769", 
        "573.14771", 
        "573.14772", 
        "573.14773", 
        "573.14775", 
        "573.14776", 
        "573.14777", 
        "573.14778", 
        "573.14780", 
        "573.14781", 
        "573.14783", 
        "573.14784", 
        "573.14786", 
        "573.14787", 
        "573.14788", 
        "573.14789", 
        "573.14790", 
        "573.14791", 
        "573.14795", 
        "573.14796", 
        "573.14800", 
        "573.14804", 
        "573.14805", 
        "573.14807", 
        "573.14812", 
        "573.14819", 
        "573.14821", 
        "573.14822", 
        "573.14842", 
        "573.14973", 
        "573.15029", 
        "573.15039", 
        "573.15042", 
        "573.15043", 
        "573.15044", 
        "573.15045", 
        "573.15050", 
        "573.15053", 
        "573.15056", 
        "573.15057", 
        "573.15058", 
        "573.15059", 
        "573.15107", 
        "573.15108", 
        "573.15217", 
        "573.15233", 
        "573.15239", 
        "573.15420", 
        "573.15432", 
        "573.15433", 
        "573.15434", 
        "573.15435", 
        "573.15436", 
        "573.15438", 
        "573.15439", 
        "573.15440", 
        "573.15441", 
        "573.15442", 
        "573.15443", 
        "573.15444", 
        "573.15445", 
        "573.15446", 
        "573.15447", 
        "573.15448", 
        "573.15449", 
        "573.15451", 
        "573.15452", 
        "573.15455", 
        "573.15458", 
        "573.15459", 
        "573.15460", 
        "573.15461", 
        "573.15462", 
        "573.15463", 
        "573.15465", 
        "573.15466", 
        "573.15467", 
        "573.15468", 
        "573.15470", 
        "573.15471", 
        "573.15472", 
        "573.15473", 
        "573.15474", 
        "573.15475", 
        "573.15476", 
        "573.15477", 
        "573.15478", 
        "573.15479", 
        "573.15480", 
        "573.15481", 
        "573.15482", 
        "573.15483", 
        "573.15484", 
        "573.15485", 
        "573.15486", 
        "573.15487", 
        "573.15488", 
        "573.15489", 
        "573.15490", 
        "573.15491", 
        "573.15493", 
        "573.15495", 
        "573.15496", 
        "573.15497", 
        "573.15498", 
        "573.15499", 
        "573.15500", 
        "573.15501", 
        "573.15502", 
        "573.15503", 
        "573.15504", 
        "573.15505", 
        "573.15506", 
        "573.15507", 
        "573.15508", 
        "573.15509", 
        "573.15510", 
        "573.15511", 
        "573.15512", 
        "573.15513", 
        "573.15514", 
        "573.15515", 
        "573.15516", 
        "573.15517", 
        "573.15518", 
        "573.15519", 
        "573.15520", 
        "573.15521", 
        "573.15522", 
        "573.15523", 
        "573.15524", 
        "573.15525", 
        "573.15526", 
        "573.15527", 
        "573.15528", 
        "573.15529", 
        "573.15530", 
        "573.15531", 
        "573.15533", 
        "573.15534", 
        "573.15535", 
        "573.15536", 
        "573.15537", 
        "573.15538", 
        "573.15539", 
        "573.15540", 
        "573.15541", 
        "573.15542", 
        "573.15543", 
        "573.15544", 
        "573.15545", 
        "573.15546", 
        "573.15547", 
        "573.15548", 
        "573.15550", 
        "573.15552", 
        "573.15553", 
        "573.15554", 
        "573.15555", 
        "573.15556", 
        "573.15557", 
        "573.15558", 
        "573.15559", 
        "573.15560", 
        "573.15561", 
        "573.15562", 
        "573.15563", 
        "573.15564", 
        "573.15565", 
        "573.15566", 
        "573.15567", 
        "573.15568", 
        "573.15569", 
        "573.15571", 
        "573.15572", 
        "573.15573", 
        "573.15574", 
        "573.15575", 
        "573.15576", 
        "573.15577", 
        "573.15579", 
        "573.15580", 
        "573.15581", 
        "573.15582", 
        "573.15583", 
        "573.15584", 
        "573.15585", 
        "573.15586", 
        "573.15587", 
        "573.15588", 
        "573.15589", 
        "573.15590", 
        "573.15591", 
        "573.15592", 
        "573.15593", 
        "573.15594", 
        "573.15595", 
        "573.15596", 
        "573.15597", 
        "573.15598", 
        "573.15599", 
        "573.15600", 
        "573.15601", 
        "573.15602", 
        "573.15603", 
        "573.15605", 
        "573.15606", 
        "573.15607", 
        "573.15608", 
        "573.15609", 
        "573.15610", 
        "573.15611", 
        "573.15612", 
        "573.15613", 
        "573.15614", 
        "573.15615", 
        "573.15616", 
        "573.15617", 
        "573.15618", 
        "573.15619", 
        "573.15620", 
        "573.15621", 
        "573.15622", 
        "573.15623", 
        "573.15624", 
        "573.15626", 
        "573.15627", 
        "573.15628", 
        "573.15629", 
        "573.15630", 
        "573.15631", 
        "573.15632", 
        "573.15633", 
        "573.15634", 
        "573.15635", 
        "573.15636", 
        "573.15637", 
        "573.15638", 
        "573.15639", 
        "573.15640", 
        "573.15641", 
        "573.15642", 
        "573.15643", 
        "573.15644", 
        "573.15645", 
        "573.15646", 
        "573.15647", 
        "573.15648", 
        "573.15649", 
        "573.15650", 
        "573.15651", 
        "573.15652", 
        "573.15653", 
        "573.15654", 
        "573.15656", 
        "573.15657", 
        "573.15658", 
        "573.15659", 
        "573.15661", 
        "573.15662", 
        "573.15664", 
        "573.15665", 
        "573.15666", 
        "573.15667", 
        "573.15668", 
        "573.15669", 
        "573.15670", 
        "573.15671", 
        "573.15672", 
        "573.15673", 
        "573.15674", 
        "573.15675", 
        "573.15676", 
        "573.15677", 
        "573.15678", 
        "573.15679", 
        "573.15680", 
        "573.15681", 
        "573.15682", 
        "573.15683", 
        "573.15684", 
        "573.15685", 
        "573.15686", 
        "573.15688", 
        "573.15689", 
        "573.15690", 
        "573.15691", 
        "573.15692", 
        "573.15693", 
        "573.15694", 
        "573.15695", 
        "573.15696", 
        "573.15697", 
        "573.15698", 
        "573.15699", 
        "573.15700", 
        "573.15701", 
        "573.15702", 
        "573.15703", 
        "573.15704", 
        "573.15705", 
        "573.15706", 
        "573.15707", 
        "573.15708", 
        "573.15710", 
        "573.15711", 
        "573.15713", 
        "573.15714", 
        "573.15716", 
        "573.15717", 
        "573.15719", 
        "573.15720", 
        "573.15721", 
        "573.15722", 
        "573.15724", 
        "573.15725", 
        "573.15726", 
        "573.15727", 
        "573.15728", 
        "573.15729", 
        "573.15730", 
        "573.15731", 
        "573.15732", 
        "573.15733", 
        "573.15734", 
        "573.1719", 
        "573.1720", 
        "573.1723", 
        "573.1724", 
        "573.1725", 
        "573.1726", 
        "573.1728", 
        "573.1729", 
        "573.1730", 
        "573.1731", 
        "573.1732", 
        "573.1733", 
        "573.1734", 
        "573.17908", 
        "573.17914", 
        "573.17915", 
        "573.17927", 
        "573.17943", 
        "573.18086", 
        "573.18087", 
        "573.18088", 
        "573.18090", 
        "573.18093", 
        "573.18472", 
        "573.18476", 
        "573.18477", 
        "573.18541", 
        "573.18542", 
        "573.18543", 
        "573.18680", 
        "573.19877", 
        "573.20059", 
        "573.20060", 
        "573.20061", 
        "573.20062", 
        "573.20063", 
        "573.20064", 
        "573.20065", 
        "573.22555", 
        "573.22556", 
        "573.22557", 
        "573.22558", 
        "573.22559", 
        "573.22560", 
        "573.22561", 
        "573.22562", 
        "573.22563", 
        "573.22564", 
        "573.22565", 
        "573.22566", 
        "573.22567", 
        "573.22568", 
        "573.23196", 
        "573.23197", 
        "573.23198", 
        "573.23199", 
        "573.23200", 
        "573.23201", 
        "573.23203", 
        "573.23204", 
        "573.23205", 
        "573.23206", 
        "573.23207", 
        "573.23208", 
        "573.23209", 
        "573.23210", 
        "573.23211", 
        "573.23212", 
        "573.23213", 
        "573.23214", 
        "573.23215", 
        "573.23216", 
        "573.23217", 
        "573.23218", 
        "573.23219", 
        "573.23220", 
        "573.23221", 
        "573.23222", 
        "573.23223", 
        "573.23224", 
        "573.23225", 
        "573.23228", 
        "573.23229", 
        "573.23965", 
        "573.23970", 
        "573.23991", 
        "573.24243", 
        "573.24244", 
        "573.24245", 
        "573.24247", 
        "573.24248", 
        "573.24249", 
        "573.24250", 
        "573.24251", 
        "573.24252", 
        "573.24253", 
        "573.24254", 
        "573.24255", 
        "573.24256", 
        "573.24257", 
        "573.24258", 
        "573.24259", 
        "573.24260", 
        "573.24261", 
        "573.24262", 
        "573.24263", 
        "573.24264", 
        "573.24265", 
        "573.24266", 
        "573.24267", 
        "573.24268", 
        "573.24269", 
        "573.24270", 
        "573.24271", 
        "573.24272", 
        "573.24273", 
        "573.24274", 
        "573.24275", 
        "573.24276", 
        "573.24277", 
        "573.24278", 
        "573.24279", 
        "573.24280", 
        "573.24281", 
        "573.24282", 
        "573.24283", 
        "573.24284", 
        "573.24285", 
        "573.24286", 
        "573.24289", 
        "573.24290", 
        "573.24291", 
        "573.24292", 
        "573.24293", 
        "573.24294", 
        "573.24295", 
        "573.24296", 
        "573.24297", 
        "573.24298", 
        "573.24299", 
        "573.24300", 
        "573.24301", 
        "573.24302", 
        "573.24303", 
        "573.24304", 
        "573.24305", 
        "573.24306", 
        "573.24307", 
        "573.24308", 
        "573.24309", 
        "573.24310", 
        "573.24311", 
        "573.24312", 
        "573.24313", 
        "573.24314", 
        "573.24316", 
        "573.24317", 
        "573.24318", 
        "573.24319", 
        "573.24320", 
        "573.24321", 
        "573.24322", 
        "573.24323", 
        "573.24324", 
        "573.24325", 
        "573.24326", 
        "573.24327", 
        "573.24328", 
        "573.24329", 
        "573.24330", 
        "573.24331", 
        "573.24332", 
        "573.24333", 
        "573.24334", 
        "573.24335", 
        "573.24336", 
        "573.24337", 
        "573.24338", 
        "573.24339", 
        "573.24341", 
        "573.24342", 
        "573.24344", 
        "573.24345", 
        "573.24347", 
        "573.24348", 
        "573.24349", 
        "573.24350", 
        "573.24351", 
        "573.24352", 
        "573.24355", 
        "573.24356", 
        "573.24357", 
        "573.24358", 
        "573.24359", 
        "573.24360", 
        "573.24361", 
        "573.24363", 
        "573.24364", 
        "573.24366", 
        "573.24368", 
        "573.24369", 
        "573.24370", 
        "573.24371", 
        "573.24372", 
        "573.24374", 
        "573.24377", 
        "573.24379", 
        "573.24380", 
        "573.24382", 
        "573.24383", 
        "573.24384", 
        "573.24385", 
        "573.24387", 
        "573.24388", 
        "573.24390", 
        "573.24391", 
        "573.24392", 
        "573.24393", 
        "573.24394", 
        "573.24395", 
        "573.24396", 
        "573.24400", 
        "573.24401", 
        "573.24402", 
        "573.24403", 
        "573.24405", 
        "573.24406", 
        "573.24407", 
        "573.24408", 
        "573.24409", 
        "573.24410", 
        "573.24413", 
        "573.24418", 
        "573.24419", 
        "573.24420", 
        "573.24428", 
        "573.24429", 
        "573.24430", 
        "573.24431", 
        "573.24432", 
        "573.24433", 
        "573.24435", 
        "573.24441", 
        "573.24442", 
        "573.24444", 
        "573.24451", 
        "573.24452", 
        "573.24453", 
        "573.24454", 
        "573.24455", 
        "573.25569", 
        "573.25665", 
        "573.25927", 
        "573.27323", 
        "573.27324", 
        "573.27327", 
        "573.27328", 
        "573.27339", 
        "573.28627", 
        "573.28633", 
        "573.29590", 
        "573.29595", 
        "573.29596", 
        "573.29605", 
        "573.29608", 
        "573.29630", 
        "573.31060", 
        "573.31061", 
        "573.31063", 
        "573.31065", 
        "573.31066", 
        "573.31067", 
        "573.31068", 
        "573.31069", 
        "573.31071", 
        "573.31072", 
        "573.31073", 
        "573.31077", 
        "573.31078", 
        "573.31079", 
        "573.31081", 
        "573.31082", 
        "573.31083", 
        "573.31084", 
        "573.32279", 
        "573.33113", 
        "573.33114", 
        "573.33115", 
        "573.33116", 
        "573.33117", 
        "573.33118", 
        "573.33119", 
        "573.33120", 
        "573.33121", 
        "573.33122", 
        "573.33123", 
        "573.33124", 
        "573.33125", 
        "573.33126", 
        "573.33127", 
        "573.33128", 
        "573.33129", 
        "573.33130", 
        "573.33131", 
        "573.33132", 
        "573.33133", 
        "573.33134", 
        "573.33135", 
        "573.33136", 
        "573.33137", 
        "573.33138", 
        "573.33139", 
        "573.33140", 
        "573.33141", 
        "573.33142", 
        "573.33143", 
        "573.33144", 
        "573.33145", 
        "573.33146", 
        "573.33147", 
        "573.33148", 
        "573.33149", 
        "573.33150", 
        "573.33151", 
        "573.33152", 
        "573.33153", 
        "573.33154", 
        "573.33155", 
        "573.33156", 
        "573.33157", 
        "573.33158", 
        "573.33159", 
        "573.33160", 
        "573.33161", 
        "573.33162", 
        "573.33163", 
        "573.33164", 
        "573.33165", 
        "573.33166", 
        "573.33167", 
        "573.33168", 
        "573.33169", 
        "573.33170", 
        "573.33171", 
        "573.33172", 
        "573.33173", 
        "573.33174", 
        "573.33175", 
        "573.33176", 
        "573.33177", 
        "573.33178", 
        "573.33180", 
        "573.33181", 
        "573.33182", 
        "573.33183", 
        "573.33184", 
        "573.33185", 
        "573.33186", 
        "573.33187", 
        "573.33188", 
        "573.33189", 
        "573.33190", 
        "573.33191", 
        "573.33192", 
        "573.33193", 
        "573.33194", 
        "573.33195", 
        "573.33196", 
        "573.33197", 
        "573.33198", 
        "573.33199", 
        "573.33200", 
        "573.33201", 
        "573.33202", 
        "573.33203", 
        "573.33204", 
        "573.33205", 
        "573.33206", 
        "573.33207", 
        "573.33208", 
        "573.33209", 
        "573.33210", 
        "573.33211", 
        "573.33212", 
        "573.33213", 
        "573.33214", 
        "573.33215", 
        "573.33216", 
        "573.33217", 
        "573.33218", 
        "573.33219", 
        "573.33220", 
        "573.33221", 
        "573.33222", 
        "573.33223", 
        "573.33224", 
        "573.33225", 
        "573.33226", 
        "573.33227", 
        "573.33228", 
        "573.33229", 
        "573.33230", 
        "573.33231", 
        "573.33232", 
        "573.33233", 
        "573.33235", 
        "573.33236", 
        "573.33237", 
        "573.33238", 
        "573.33239", 
        "573.33242", 
        "573.33245", 
        "573.33246", 
        "573.33247", 
        "573.33248", 
        "573.33249", 
        "573.33250", 
        "573.33251", 
        "573.33252", 
        "573.33253", 
        "573.33254", 
        "573.33256", 
        "573.33257", 
        "573.33258", 
        "573.33259", 
        "573.33260", 
        "573.33261", 
        "573.33262", 
        "573.33263", 
        "573.33264", 
        "573.33265", 
        "573.33266", 
        "573.33267", 
        "573.33268", 
        "573.33269", 
        "573.33270", 
        "573.33271", 
        "573.33272", 
        "573.33273", 
        "573.33274", 
        "573.33275", 
        "573.33276", 
        "573.33278", 
        "573.33279", 
        "573.33280", 
        "573.33281", 
        "573.33282", 
        "573.33283", 
        "573.33284", 
        "573.33285", 
        "573.33286", 
        "573.33287", 
        "573.33288", 
        "573.33289", 
        "573.33290", 
        "573.33291", 
        "573.33292", 
        "573.33293", 
        "573.33294", 
        "573.33295", 
        "573.33296", 
        "573.33297", 
        "573.33298", 
        "573.33299", 
        "573.33300", 
        "573.33301", 
        "573.33302", 
        "573.33303", 
        "573.33304", 
        "573.33305", 
        "573.33306", 
        "573.33307", 
        "573.33308", 
        "573.33309", 
        "573.33310", 
        "573.33311", 
        "573.33312", 
        "573.33313", 
        "573.33314", 
        "573.33315", 
        "573.33316", 
        "573.33317", 
        "573.33318", 
        "573.33319", 
        "573.33320", 
        "573.33321", 
        "573.33323", 
        "573.33325", 
        "573.33326", 
        "573.33327", 
        "573.33329", 
        "573.33330", 
        "573.33331", 
        "573.33332", 
        "573.33333", 
        "573.33334", 
        "573.33335", 
        "573.33336", 
        "573.33337", 
        "573.33338", 
        "573.33339", 
        "573.33340", 
        "573.33341", 
        "573.33342", 
        "573.33343", 
        "573.33344", 
        "573.33345", 
        "573.33346", 
        "573.33347", 
        "573.33348", 
        "573.33349", 
        "573.33350", 
        "573.33351", 
        "573.33352", 
        "573.33353", 
        "573.33354", 
        "573.33355", 
        "573.33356", 
        "573.33357", 
        "573.33358", 
        "573.33359", 
        "573.33360", 
        "573.33361", 
        "573.33362", 
        "573.33363", 
        "573.33364", 
        "573.33365", 
        "573.33366", 
        "573.33368", 
        "573.33369", 
        "573.33370", 
        "573.33371", 
        "573.33372", 
        "573.33373", 
        "573.33374", 
        "573.33375", 
        "573.33376", 
        "573.33377", 
        "573.33378", 
        "573.33379", 
        "573.33381", 
        "573.33383", 
        "573.33384", 
        "573.33385", 
        "573.33387", 
        "573.33388", 
        "573.33391", 
        "573.33392", 
        "573.33393", 
        "573.33394", 
        "573.33395", 
        "573.33396", 
        "573.33397", 
        "573.33398", 
        "573.33399", 
        "573.33400", 
        "573.33401", 
        "573.33402", 
        "573.33403", 
        "573.33404", 
        "573.33405", 
        "573.33406", 
        "573.33407", 
        "573.33408", 
        "573.33409", 
        "573.33410", 
        "573.33411", 
        "573.33412", 
        "573.33413", 
        "573.33414", 
        "573.33415", 
        "573.33416", 
        "573.33417", 
        "573.33418", 
        "573.33419", 
        "573.33420", 
        "573.33421", 
        "573.33422", 
        "573.33433", 
        "573.33434", 
        "573.33435", 
        "573.33436", 
        "573.33437", 
        "573.33438", 
        "573.33439", 
        "573.4041", 
        "573.4042", 
        "573.4043", 
        "573.4044", 
        "573.4045", 
        "573.4046", 
        "573.4047", 
        "573.4048", 
        "573.4049", 
        "573.4050", 
        "573.4051", 
        "573.4052", 
        "573.4053", 
        "573.4054", 
        "573.4055", 
        "573.4056", 
        "573.4057", 
        "573.4058", 
        "573.4059", 
        "573.4060", 
        "573.4061", 
        "573.4062", 
        "573.4063", 
        "573.4064", 
        "573.4065", 
        "573.4066", 
        "573.4067", 
        "573.4068", 
        "573.4069", 
        "573.4070", 
        "573.4071", 
        "573.4072", 
        "573.4073", 
        "573.4074", 
        "573.4075", 
        "573.4076", 
        "573.4077", 
        "573.4078", 
        "573.4079", 
        "573.4080", 
        "573.4081", 
        "573.4082", 
        "573.4083", 
        "573.4084", 
        "573.4085", 
        "573.4086", 
        "573.4087", 
        "573.4088", 
        "573.4089", 
        "573.4090", 
        "573.4091", 
        "573.4092", 
        "573.4093", 
        "573.4094", 
        "573.4095", 
        "573.4096", 
        "573.4097", 
        "573.4098", 
        "573.4099", 
        "573.4100", 
        "573.4101", 
        "573.4102", 
        "573.4103", 
        "573.4104", 
        "573.4105", 
        "573.4106", 
        "573.4107", 
        "573.4108", 
        "573.4109", 
        "573.4110", 
        "573.4111", 
        "573.4112", 
        "573.4113", 
        "573.4114", 
        "573.4115", 
        "573.4116", 
        "573.4117", 
        "573.4118", 
        "573.4119", 
        "573.4120", 
        "573.4121", 
        "573.4122", 
        "573.4123", 
        "573.4124", 
        "573.4125", 
        "573.4126", 
        "573.4127", 
        "573.4128", 
        "573.4129", 
        "573.4130", 
        "573.4131", 
        "573.4132", 
        "573.4133", 
        "573.4134", 
        "573.4135", 
        "573.4136", 
        "573.4137", 
        "573.4138", 
        "573.4139", 
        "573.4140", 
        "573.4141", 
        "573.4142", 
        "573.4143", 
        "573.4144", 
        "573.4145", 
        "573.4146", 
        "573.4147", 
        "573.4148", 
        "573.4149", 
        "573.4150", 
        "573.4151", 
        "573.4152", 
        "573.4153", 
        "573.4154", 
        "573.4155", 
        "573.4156", 
        "573.4157", 
        "573.4158", 
        "573.4159", 
        "573.4160", 
        "573.4161", 
        "573.4162", 
        "573.4163", 
        "573.4164", 
        "573.4165", 
        "573.4166", 
        "573.4167", 
        "573.4168", 
        "573.4169", 
        "573.4170", 
        "573.4171", 
        "573.4172", 
        "573.4173", 
        "573.4174", 
        "573.4175", 
        "573.4176", 
        "573.4177", 
        "573.4178", 
        "573.4179", 
        "573.4180", 
        "573.4181", 
        "573.4182", 
        "573.4183", 
        "573.4184", 
        "573.4185", 
        "573.4186", 
        "573.4187", 
        "573.4188", 
        "573.4189", 
        "573.4190", 
        "573.4191", 
        "573.4192", 
        "573.4193", 
        "573.4194", 
        "573.4195", 
        "573.4196", 
        "573.4197", 
        "573.4198", 
        "573.4199", 
        "573.4200", 
        "573.4201", 
        "573.4202", 
        "573.4203", 
        "573.4204", 
        "573.4205", 
        "573.4206", 
        "573.4207", 
        "573.4208", 
        "573.4209", 
        "573.4210", 
        "573.4211", 
        "573.4212", 
        "573.4213", 
        "573.4214", 
        "573.4215", 
        "573.4216", 
        "573.4217", 
        "573.4218", 
        "573.4219", 
        "573.4220", 
        "573.4221", 
        "573.4222", 
        "573.4223", 
        "573.4224", 
        "573.4225", 
        "573.4226", 
        "573.4227", 
        "573.4228", 
        "573.5623", 
        "573.5624", 
        "573.5636", 
        "573.5638", 
        "573.5644", 
        "573.5645", 
        "573.5646", 
        "573.5647", 
        "573.5649", 
        "573.5658", 
        "573.5661", 
        "573.5663", 
        "573.5665", 
        "573.5672", 
        "573.5673", 
        "573.5676", 
        "573.5677", 
        "573.5678", 
        "573.5679", 
        "573.5681", 
        "573.5682", 
        "573.5683", 
        "573.5684", 
        "573.5687", 
        "573.5690", 
        "573.5691", 
        "573.5692", 
        "573.5694", 
        "573.5695", 
        "573.5697", 
        "573.5698", 
        "573.5700", 
        "573.5701", 
        "573.5702", 
        "573.5705", 
        "573.5706", 
        "573.5707", 
        "573.5709", 
        "573.5710", 
        "573.5711", 
        "573.5712", 
        "573.5716", 
        "573.5717", 
        "573.5719", 
        "573.5722", 
        "573.5724", 
        "573.5726", 
        "573.5763", 
        "573.5764", 
        "573.5765", 
        "573.5766", 
        "573.5767", 
        "573.5768", 
        "573.5769", 
        "573.5770", 
        "573.5777", 
        "573.5778", 
        "573.5779", 
        "573.5780", 
        "573.5781", 
        "573.5789", 
        "573.5793", 
        "573.5794", 
        "573.5795", 
        "573.5796", 
        "573.5797", 
        "573.5798", 
        "573.5799", 
        "573.5800", 
        "573.5801", 
        "573.5802", 
        "573.5803", 
        "573.5804", 
        "573.5805", 
        "573.5806", 
        "573.5807", 
        "573.5808", 
        "573.5809", 
        "573.5810", 
        "573.5811", 
        "573.5812", 
        "573.5813", 
        "573.5814", 
        "573.5815", 
        "573.5816", 
        "573.5817", 
        "573.5818", 
        "573.5819", 
        "573.5820", 
        "573.5821", 
        "573.5822", 
        "573.5823", 
        "573.5824", 
        "573.5825", 
        "573.5826", 
        "573.5827", 
        "573.5828", 
        "573.7022", 
        "573.7023", 
        "573.7024", 
        "573.7025", 
        "573.7026", 
        "573.7027", 
        "573.7028", 
        "573.7029", 
        "573.7030", 
        "573.7031", 
        "573.7032", 
        "573.7033", 
        "573.7038", 
        "573.7039", 
        "573.7040", 
        "573.7041", 
        "573.7042", 
        "573.7043", 
        "573.7044", 
        "573.7045", 
        "573.7046", 
        "573.7047", 
        "573.7048", 
        "573.7049", 
        "573.7050", 
        "573.7051", 
        "573.7052", 
        "573.7053", 
        "573.7054", 
        "573.7055", 
        "573.7056", 
        "573.7057", 
        "573.7058", 
        "573.7059", 
        "573.7060", 
        "573.7061", 
        "573.7062", 
        "573.7063", 
        "573.7064", 
        "573.7065", 
        "573.7066", 
        "573.7067", 
        "573.7068", 
        "573.7069", 
        "573.7070", 
        "573.7071", 
        "573.7072", 
        "573.7073", 
        "573.7074", 
        "573.7075", 
        "573.7076", 
        "573.7077", 
        "573.7078", 
        "573.7079", 
        "573.7080", 
        "573.7081", 
        "573.7082", 
        "573.7083", 
        "573.7084", 
        "573.7085", 
        "573.7086", 
        "573.7087", 
        "573.7088", 
        "573.7089", 
        "573.7090", 
        "573.7091", 
        "573.7092", 
        "573.7093", 
        "573.7094", 
        "573.7095", 
        "573.7096", 
        "573.7362", 
        "573.9636", 
        "573.9721", 
        "573.9722", 
        "573.9723", 
        "573.9724", 
        "574.20", 
        "574.26", 
        "72407.148", 
        "72407.150", 
        "72407.151", 
        "72407.152", 
        "72407.153", 
        "72407.158", 
        "72407.164", 
        "72407.165", 
        "72407.166", 
        "72407.167", 
        "72407.168", 
        "72407.170", 
        "72407.171", 
        "72407.172", 
        "72407.175", 
        "72407.178", 
        "72407.179", 
        "72407.180", 
        "72407.183", 
        "72407.186", 
        "72407.189", 
        "72407.191", 
        "72407.192", 
        "72407.193", 
        "72407.194", 
        "72407.196", 
        "72407.197", 
        "72407.199", 
        "72407.200", 
        "72407.201", 
        "72407.203", 
        "72407.204", 
        "72407.205", 
        "72407.206", 
        "72407.211", 
        "72407.215", 
        "72407.217", 
        "72407.219", 
        "72407.221", 
        "72407.222", 
        "72407.224", 
        "72407.227", 
        "72407.228", 
        "72407.229", 
        "72407.234", 
        "72407.235", 
        "72407.236", 
        "72407.237", 
        "72407.239", 
        "72407.240", 
        "72407.241", 
        "72407.242", 
        "72407.243", 
        "72407.244", 
        "72407.245", 
        "72407.246", 
        "72407.247", 
        "72407.248", 
        "72407.249", 
        "72407.250", 
        "72407.251", 
        "72407.252", 
        "72407.253", 
        "72407.254", 
        "72407.255", 
        "72407.256", 
        "72407.257", 
        "72407.258", 
        "72407.259", 
        "72407.260", 
        "72407.261", 
        "72407.262", 
        "72407.263", 
        "72407.264", 
        "72407.265", 
        "72407.266", 
        "72407.267", 
        "72407.268", 
        "72407.269", 
        "72407.270", 
        "72407.271", 
        "72407.273", 
        "72407.637", 
        "72407.638", 
        "72407.639", 
        "72407.640", 
        "72407.641", 
        "72407.642", 
        "72407.643", 
        "72407.644", 
        "72407.645", 
        "72407.646", 
        "72407.647", 
        "72407.648", 
        "72407.649", 
        "72407.650", 
        "72407.651", 
        "72407.653", 
        "72407.654", 
        "72407.655", 
        "72407.656", 
        "72407.657", 
        "72407.658", 
        "72407.660", 
        "72407.661", 
        "72407.662", 
        "72407.664", 
        "72407.665", 
        "72407.666", 
        "72407.667", 
        "72407.668", 
        "72407.669", 
        "72407.670", 
        "72407.671", 
        "72407.672", 
        "72407.673", 
        "72407.677", 
        "72407.678", 
        "72407.679", 
        "72407.680", 
        "72407.681", 
        "72407.682", 
        "72407.683", 
        "72407.684", 
        "72407.685", 
        "72407.686", 
        "72407.687", 
        "72407.689", 
        "72407.690", 
        "72407.691", 
        "72407.692", 
        "72407.695", 
        "72407.697", 
        "72407.703", 
        "72407.704", 
        "72407.705", 
        "72407.706", 
        "72407.716", 
        "72407.732"
    ], 
    "Staphylococcus aureus": [
        "1280.10000", 
        "1280.10001", 
        "1280.10002", 
        "1280.10003", 
        "1280.10004", 
        "1280.10005", 
        "1280.10006", 
        "1280.10007", 
        "1280.10008", 
        "1280.10009", 
        "1280.10010", 
        "1280.10011", 
        "1280.10012", 
        "1280.10013", 
        "1280.10014", 
        "1280.10015", 
        "1280.10016", 
        "1280.10017", 
        "1280.10018", 
        "1280.10019", 
        "1280.10020", 
        "1280.10021", 
        "1280.10022", 
        "1280.10023", 
        "1280.10024", 
        "1280.10025", 
        "1280.10026", 
        "1280.10027", 
        "1280.10028", 
        "1280.10029", 
        "1280.10030", 
        "1280.10031", 
        "1280.10032", 
        "1280.10033", 
        "1280.10034", 
        "1280.10035", 
        "1280.10036", 
        "1280.10037", 
        "1280.10038", 
        "1280.10039", 
        "1280.10040", 
        "1280.10041", 
        "1280.10042", 
        "1280.10043", 
        "1280.10044", 
        "1280.10045", 
        "1280.10046", 
        "1280.10047", 
        "1280.10048", 
        "1280.10049", 
        "1280.10948", 
        "1280.10994", 
        "1280.11011", 
        "1280.11024", 
        "1280.11026", 
        "1280.11029", 
        "1280.11030", 
        "1280.11031", 
        "1280.11032", 
        "1280.11033", 
        "1280.11036", 
        "1280.11037", 
        "1280.11038", 
        "1280.11039", 
        "1280.11040", 
        "1280.11042", 
        "1280.11043", 
        "1280.11049", 
        "1280.11050", 
        "1280.11054", 
        "1280.11118", 
        "1280.11150", 
        "1280.11151", 
        "1280.11152", 
        "1280.11153", 
        "1280.11154", 
        "1280.11155", 
        "1280.11156", 
        "1280.11157", 
        "1280.11158", 
        "1280.11159", 
        "1280.11160", 
        "1280.11161", 
        "1280.11162", 
        "1280.11164", 
        "1280.11165", 
        "1280.11166", 
        "1280.11167", 
        "1280.11168", 
        "1280.11169", 
        "1280.11170", 
        "1280.11171", 
        "1280.11172", 
        "1280.11173", 
        "1280.11174", 
        "1280.11175", 
        "1280.11176", 
        "1280.11177", 
        "1280.11178", 
        "1280.11179", 
        "1280.11180", 
        "1280.11181", 
        "1280.11182", 
        "1280.11183", 
        "1280.11184", 
        "1280.11185", 
        "1280.11186", 
        "1280.11187", 
        "1280.11188", 
        "1280.11189", 
        "1280.11190", 
        "1280.11191", 
        "1280.11192", 
        "1280.11193", 
        "1280.11194", 
        "1280.11196", 
        "1280.11197", 
        "1280.11198", 
        "1280.11199", 
        "1280.11200", 
        "1280.11201", 
        "1280.11202", 
        "1280.11203", 
        "1280.11204", 
        "1280.11205", 
        "1280.11206", 
        "1280.11207", 
        "1280.11208", 
        "1280.11209", 
        "1280.11210", 
        "1280.11211", 
        "1280.11212", 
        "1280.11213", 
        "1280.11214", 
        "1280.11215", 
        "1280.11216", 
        "1280.11217", 
        "1280.11218", 
        "1280.11219", 
        "1280.11220", 
        "1280.11221", 
        "1280.11222", 
        "1280.11223", 
        "1280.11224", 
        "1280.11225", 
        "1280.11226", 
        "1280.11229", 
        "1280.11230", 
        "1280.11231", 
        "1280.11232", 
        "1280.11233", 
        "1280.11234", 
        "1280.11235", 
        "1280.11236", 
        "1280.11237", 
        "1280.11238", 
        "1280.11239", 
        "1280.11241", 
        "1280.11242", 
        "1280.11243", 
        "1280.11244", 
        "1280.11245", 
        "1280.11246", 
        "1280.11248", 
        "1280.11249", 
        "1280.11250", 
        "1280.11251", 
        "1280.11252", 
        "1280.11254", 
        "1280.11255", 
        "1280.11256", 
        "1280.11257", 
        "1280.11258", 
        "1280.11259", 
        "1280.11261", 
        "1280.11262", 
        "1280.11263", 
        "1280.11264", 
        "1280.11265", 
        "1280.11266", 
        "1280.11267", 
        "1280.11268", 
        "1280.11269", 
        "1280.11270", 
        "1280.11271", 
        "1280.11272", 
        "1280.11273", 
        "1280.11274", 
        "1280.11275", 
        "1280.11276", 
        "1280.11277", 
        "1280.11278", 
        "1280.11279", 
        "1280.11280", 
        "1280.11281", 
        "1280.11282", 
        "1280.11283", 
        "1280.11284", 
        "1280.11285", 
        "1280.11286", 
        "1280.11287", 
        "1280.11288", 
        "1280.11289", 
        "1280.11290", 
        "1280.11291", 
        "1280.11292", 
        "1280.11293", 
        "1280.11294", 
        "1280.11295", 
        "1280.11296", 
        "1280.11297", 
        "1280.11298", 
        "1280.11299", 
        "1280.11300", 
        "1280.11301", 
        "1280.11302", 
        "1280.11303", 
        "1280.11304", 
        "1280.11305", 
        "1280.11306", 
        "1280.11307", 
        "1280.11308", 
        "1280.11309", 
        "1280.11310", 
        "1280.11311", 
        "1280.11312", 
        "1280.11313", 
        "1280.11314", 
        "1280.11315", 
        "1280.11316", 
        "1280.11317", 
        "1280.11318", 
        "1280.11319", 
        "1280.11320", 
        "1280.11321", 
        "1280.11322", 
        "1280.11323", 
        "1280.11324", 
        "1280.11325", 
        "1280.11326", 
        "1280.11327", 
        "1280.11328", 
        "1280.11329", 
        "1280.11330", 
        "1280.11331", 
        "1280.11332", 
        "1280.11333", 
        "1280.11334", 
        "1280.11335", 
        "1280.11336", 
        "1280.11337", 
        "1280.11338", 
        "1280.11339", 
        "1280.11341", 
        "1280.11342", 
        "1280.11343", 
        "1280.11344", 
        "1280.11345", 
        "1280.11346", 
        "1280.11347", 
        "1280.11348", 
        "1280.11349", 
        "1280.11350", 
        "1280.11351", 
        "1280.11352", 
        "1280.11353", 
        "1280.11354", 
        "1280.11355", 
        "1280.11356", 
        "1280.11357", 
        "1280.11358", 
        "1280.11359", 
        "1280.11699", 
        "1280.11700", 
        "1280.11701", 
        "1280.11702", 
        "1280.11703", 
        "1280.11704", 
        "1280.11705", 
        "1280.11706", 
        "1280.11707", 
        "1280.11708", 
        "1280.11709", 
        "1280.11710", 
        "1280.11711", 
        "1280.11712", 
        "1280.11713", 
        "1280.11714", 
        "1280.11715", 
        "1280.11716", 
        "1280.11717", 
        "1280.11718", 
        "1280.11719", 
        "1280.11720", 
        "1280.11721", 
        "1280.11722", 
        "1280.11723", 
        "1280.11724", 
        "1280.11725", 
        "1280.11726", 
        "1280.15865", 
        "1280.15867", 
        "1280.15868", 
        "1280.15869", 
        "1280.15870", 
        "1280.15871", 
        "1280.15872", 
        "1280.15873", 
        "1280.15874", 
        "1280.15875", 
        "1280.15876", 
        "1280.15877", 
        "1280.15880", 
        "1280.15881", 
        "1280.15882", 
        "1280.15883", 
        "1280.15885", 
        "1280.15886", 
        "1280.15887", 
        "1280.15888", 
        "1280.15889", 
        "1280.15890", 
        "1280.15891", 
        "1280.15892", 
        "1280.15893", 
        "1280.15894", 
        "1280.15895", 
        "1280.15896", 
        "1280.15897", 
        "1280.15898", 
        "1280.15899", 
        "1280.15900", 
        "1280.15901", 
        "1280.15902", 
        "1280.15903", 
        "1280.15904", 
        "1280.15905", 
        "1280.15906", 
        "1280.15907", 
        "1280.15908", 
        "1280.15909", 
        "1280.15910", 
        "1280.15911", 
        "1280.15912", 
        "1280.15913", 
        "1280.15914", 
        "1280.15915", 
        "1280.15916", 
        "1280.15917", 
        "1280.15918", 
        "1280.15919", 
        "1280.15920", 
        "1280.15921", 
        "1280.15922", 
        "1280.15923", 
        "1280.15924", 
        "1280.15925", 
        "1280.15926", 
        "1280.15927", 
        "1280.15928", 
        "1280.15929", 
        "1280.15930", 
        "1280.15931", 
        "1280.15938", 
        "1280.15939", 
        "1280.16052", 
        "1280.16061", 
        "1280.16384", 
        "1280.16385", 
        "1280.16386", 
        "1280.16387", 
        "1280.16436", 
        "1280.16548", 
        "1280.16549", 
        "1280.16550", 
        "1280.16551", 
        "1280.16552", 
        "1280.16553", 
        "1280.16554", 
        "1280.16555", 
        "1280.16556", 
        "1280.16557", 
        "1280.16558", 
        "1280.16566", 
        "1280.16567", 
        "1280.16568", 
        "1280.16569", 
        "1280.16570", 
        "1280.16759", 
        "1280.16760", 
        "1280.16761", 
        "1280.16762", 
        "1280.16763", 
        "1280.16768", 
        "1280.16771", 
        "1280.16772", 
        "1280.16773", 
        "1280.16774", 
        "1280.16775", 
        "1280.16776", 
        "1280.16836", 
        "1280.16838", 
        "1280.16839", 
        "1280.16840", 
        "1280.16841", 
        "1280.16858", 
        "1280.16859", 
        "1280.16860", 
        "1280.16861", 
        "1280.16862", 
        "1280.16863", 
        "1280.16864", 
        "1280.16865", 
        "1280.17656", 
        "1280.17671", 
        "1280.19784", 
        "1280.19785", 
        "1280.19786", 
        "1280.21074", 
        "1280.21075", 
        "1280.25974", 
        "1280.25975", 
        "1280.25976", 
        "1280.25978", 
        "1280.25979", 
        "1280.25980", 
        "1280.25981", 
        "1280.25982", 
        "1280.25984", 
        "1280.25985", 
        "1280.25986", 
        "1280.25987", 
        "1280.25988", 
        "1280.25989", 
        "1280.25991", 
        "1280.25992", 
        "1280.25993", 
        "1280.25994", 
        "1280.25995", 
        "1280.25996", 
        "1280.25997", 
        "1280.25998", 
        "1280.25999", 
        "1280.26000", 
        "1280.26001", 
        "1280.26002", 
        "1280.26003", 
        "1280.26004", 
        "1280.26005", 
        "1280.26007", 
        "1280.26008", 
        "1280.26009", 
        "1280.26011", 
        "1280.26012", 
        "1280.26013", 
        "1280.26014", 
        "1280.26016", 
        "1280.26017", 
        "1280.26018", 
        "1280.26019", 
        "1280.26020", 
        "1280.26021", 
        "1280.26022", 
        "1280.26023", 
        "1280.26025", 
        "1280.26026", 
        "1280.26027", 
        "1280.26028", 
        "1280.26029", 
        "1280.26030", 
        "1280.26031", 
        "1280.26032", 
        "1280.26034", 
        "1280.26035", 
        "1280.26036", 
        "1280.26037", 
        "1280.26038", 
        "1280.26039", 
        "1280.26040", 
        "1280.26041", 
        "1280.26042", 
        "1280.26043", 
        "1280.26044", 
        "1280.26046", 
        "1280.26047", 
        "1280.26048", 
        "1280.26049", 
        "1280.26050", 
        "1280.26051", 
        "1280.26052", 
        "1280.26053", 
        "1280.26055", 
        "1280.26056", 
        "1280.26057", 
        "1280.26058", 
        "1280.26059", 
        "1280.26060", 
        "1280.26061", 
        "1280.26062", 
        "1280.26063", 
        "1280.26064", 
        "1280.26065", 
        "1280.26066", 
        "1280.26067", 
        "1280.26068", 
        "1280.26069", 
        "1280.26070", 
        "1280.26119", 
        "1280.26120", 
        "1280.26121", 
        "1280.26122", 
        "1280.26123", 
        "1280.26124", 
        "1280.26125", 
        "1280.26126", 
        "1280.26127", 
        "1280.26128", 
        "1280.26129", 
        "1280.26131", 
        "1280.26132", 
        "1280.26133", 
        "1280.26134", 
        "1280.26135", 
        "1280.26136", 
        "1280.26137", 
        "1280.26138", 
        "1280.26139", 
        "1280.26140", 
        "1280.26141", 
        "1280.26142", 
        "1280.26143", 
        "1280.26144", 
        "1280.26146", 
        "1280.26147", 
        "1280.26148", 
        "1280.26149", 
        "1280.26150", 
        "1280.26151", 
        "1280.26153", 
        "1280.26154", 
        "1280.26155", 
        "1280.26156", 
        "1280.26157", 
        "1280.26158", 
        "1280.26159", 
        "1280.26160", 
        "1280.26161", 
        "1280.26162", 
        "1280.26163", 
        "1280.26164", 
        "1280.26165", 
        "1280.26166", 
        "1280.26167", 
        "1280.26168", 
        "1280.26169", 
        "1280.26170", 
        "1280.26171", 
        "1280.26172", 
        "1280.26173", 
        "1280.26174", 
        "1280.26175", 
        "1280.26176", 
        "1280.26177", 
        "1280.26178", 
        "1280.26179", 
        "1280.26180", 
        "1280.26182", 
        "1280.26184", 
        "1280.26185", 
        "1280.26187", 
        "1280.26188", 
        "1280.26190", 
        "1280.26192", 
        "1280.26193", 
        "1280.26194", 
        "1280.26195", 
        "1280.26196", 
        "1280.26197", 
        "1280.26198", 
        "1280.26199", 
        "1280.26200", 
        "1280.26201", 
        "1280.26204", 
        "1280.26205", 
        "1280.26207", 
        "1280.26208", 
        "1280.26209", 
        "1280.26210", 
        "1280.26211", 
        "1280.26212", 
        "1280.26213", 
        "1280.26214", 
        "1280.26215", 
        "1280.26216", 
        "1280.26217", 
        "1280.26218", 
        "1280.26219", 
        "1280.26220", 
        "1280.26222", 
        "1280.26223", 
        "1280.26224", 
        "1280.26225", 
        "1280.26226", 
        "1280.26227", 
        "1280.29683", 
        "1280.29684", 
        "1280.29685", 
        "1280.29686", 
        "1280.29687", 
        "1280.29688", 
        "1280.29689", 
        "1280.29690", 
        "1280.29691", 
        "1280.29692", 
        "1280.29693", 
        "1280.29694", 
        "1280.29695", 
        "1280.29696", 
        "1280.29697", 
        "1280.29698", 
        "1280.29699", 
        "1280.29700", 
        "1280.29701", 
        "1280.29702", 
        "1280.29703", 
        "1280.29704", 
        "1280.29705", 
        "1280.29706", 
        "1280.29707", 
        "1280.29708", 
        "1280.29709", 
        "1280.29710", 
        "1280.29711", 
        "1280.29712", 
        "1280.29713", 
        "1280.29714", 
        "1280.29715", 
        "1280.29716", 
        "1280.29717", 
        "1280.29718", 
        "1280.29719", 
        "1280.29720", 
        "1280.29721", 
        "1280.29722", 
        "1280.29723", 
        "1280.29724", 
        "1280.29725", 
        "1280.29726", 
        "1280.29727", 
        "1280.29728", 
        "1280.29729", 
        "1280.29730", 
        "1280.29731", 
        "1280.29732", 
        "1280.29733", 
        "1280.29734", 
        "1280.29735", 
        "1280.29736", 
        "1280.29737", 
        "1280.29738", 
        "1280.29739", 
        "1280.29740", 
        "1280.29741", 
        "1280.29742", 
        "1280.29743", 
        "1280.29744", 
        "1280.29745", 
        "1280.29746", 
        "1280.29747", 
        "1280.29748", 
        "1280.29749", 
        "1280.29750", 
        "1280.29751", 
        "1280.29752", 
        "1280.29753", 
        "1280.29754", 
        "1280.29755", 
        "1280.29756", 
        "1280.29757", 
        "1280.29758", 
        "1280.29759", 
        "1280.29760", 
        "1280.29761", 
        "1280.29762", 
        "1280.29763", 
        "1280.29764", 
        "1280.29765", 
        "1280.29766", 
        "1280.29767", 
        "1280.29768", 
        "1280.29769", 
        "1280.29770", 
        "1280.29771", 
        "1280.29772", 
        "1280.29773", 
        "1280.29774", 
        "1280.29775", 
        "1280.29776", 
        "1280.29777", 
        "1280.29778", 
        "1280.29779", 
        "1280.29780", 
        "1280.29781", 
        "1280.29782", 
        "1280.29783", 
        "1280.29784", 
        "1280.29785", 
        "1280.29787", 
        "1280.29788", 
        "1280.29789", 
        "1280.29790", 
        "1280.29791", 
        "1280.29792", 
        "1280.29793", 
        "1280.29794", 
        "1280.29795", 
        "1280.29796", 
        "1280.29797", 
        "1280.29798", 
        "1280.29799", 
        "1280.29800", 
        "1280.29801", 
        "1280.29802", 
        "1280.29803", 
        "1280.29804", 
        "1280.29805", 
        "1280.29806", 
        "1280.29807", 
        "1280.29808", 
        "1280.29809", 
        "1280.29810", 
        "1280.29812", 
        "1280.29813", 
        "1280.29814", 
        "1280.29815", 
        "1280.29816", 
        "1280.29817", 
        "1280.29818", 
        "1280.29819", 
        "1280.29820", 
        "1280.29821", 
        "1280.29822", 
        "1280.29823", 
        "1280.29824", 
        "1280.29825", 
        "1280.29826", 
        "1280.29827", 
        "1280.29828", 
        "1280.29829", 
        "1280.29830", 
        "1280.29831", 
        "1280.29832", 
        "1280.29833", 
        "1280.29834", 
        "1280.29835", 
        "1280.29836", 
        "1280.29837", 
        "1280.29842", 
        "1280.29843", 
        "1280.29844", 
        "1280.29845", 
        "1280.29846", 
        "1280.29847", 
        "1280.29848", 
        "1280.29849", 
        "1280.29850", 
        "1280.29851", 
        "1280.29852", 
        "1280.29853", 
        "1280.29854", 
        "1280.29855", 
        "1280.29856", 
        "1280.29857", 
        "1280.29858", 
        "1280.29859", 
        "1280.29860", 
        "1280.29861", 
        "1280.29862", 
        "1280.29863", 
        "1280.29864", 
        "1280.29865", 
        "1280.29866", 
        "1280.29867", 
        "1280.29868", 
        "1280.29869", 
        "1280.29870", 
        "1280.29871", 
        "1280.29872", 
        "1280.29873", 
        "1280.29874", 
        "1280.29875", 
        "1280.29876", 
        "1280.29877", 
        "1280.29878", 
        "1280.29879", 
        "1280.29880", 
        "1280.29881", 
        "1280.29882", 
        "1280.29883", 
        "1280.29884", 
        "1280.29885", 
        "1280.29886", 
        "1280.29887", 
        "1280.29888", 
        "1280.29889", 
        "1280.29890", 
        "1280.29891", 
        "1280.29892", 
        "1280.29893", 
        "1280.29894", 
        "1280.29895", 
        "1280.29896", 
        "1280.29897", 
        "1280.29898", 
        "1280.29899", 
        "1280.29900", 
        "1280.29901", 
        "1280.29902", 
        "1280.29903", 
        "1280.29904", 
        "1280.29905", 
        "1280.29906", 
        "1280.29907", 
        "1280.29908", 
        "1280.29909", 
        "1280.29910", 
        "1280.29911", 
        "1280.29912", 
        "1280.29913", 
        "1280.29914", 
        "1280.29915", 
        "1280.29916", 
        "1280.29917", 
        "1280.29918", 
        "1280.29919", 
        "1280.29920", 
        "1280.29921", 
        "1280.29922", 
        "1280.29923", 
        "1280.29924", 
        "1280.29925", 
        "1280.29926", 
        "1280.29927", 
        "1280.29928", 
        "1280.29929", 
        "1280.29930", 
        "1280.29931", 
        "1280.29932", 
        "1280.29933", 
        "1280.29934", 
        "1280.29935", 
        "1280.29936", 
        "1280.29937", 
        "1280.29938", 
        "1280.29939", 
        "1280.29940", 
        "1280.29941", 
        "1280.29942", 
        "1280.29943", 
        "1280.29944", 
        "1280.29945", 
        "1280.29946", 
        "1280.29947", 
        "1280.29948", 
        "1280.29949", 
        "1280.29950", 
        "1280.29951", 
        "1280.29952", 
        "1280.29953", 
        "1280.29954", 
        "1280.29955", 
        "1280.29956", 
        "1280.29957", 
        "1280.29958", 
        "1280.29959", 
        "1280.29960", 
        "1280.29961", 
        "1280.29962", 
        "1280.29963", 
        "1280.29964", 
        "1280.29965", 
        "1280.29966", 
        "1280.29967", 
        "1280.29968", 
        "1280.29969", 
        "1280.29970", 
        "1280.29971", 
        "1280.29972", 
        "1280.29973", 
        "1280.29974", 
        "1280.29975", 
        "1280.29976", 
        "1280.29977", 
        "1280.29978", 
        "1280.29979", 
        "1280.29980", 
        "1280.29981", 
        "1280.29982", 
        "1280.29983", 
        "1280.29984", 
        "1280.29985", 
        "1280.29986", 
        "1280.29987", 
        "1280.29988", 
        "1280.29989", 
        "1280.29990", 
        "1280.29991", 
        "1280.29992", 
        "1280.29993", 
        "1280.29994", 
        "1280.29995", 
        "1280.29996", 
        "1280.29997", 
        "1280.29998", 
        "1280.29999", 
        "1280.30000", 
        "1280.30001", 
        "1280.30002", 
        "1280.30003", 
        "1280.30004", 
        "1280.30005", 
        "1280.30006", 
        "1280.30007", 
        "1280.30008", 
        "1280.30009", 
        "1280.30010", 
        "1280.30011", 
        "1280.30012", 
        "1280.30013", 
        "1280.30014", 
        "1280.30015", 
        "1280.30016", 
        "1280.30017", 
        "1280.30018", 
        "1280.30019", 
        "1280.30020", 
        "1280.30021", 
        "1280.30022", 
        "1280.30023", 
        "1280.30024", 
        "1280.30025", 
        "1280.30026", 
        "1280.30027", 
        "1280.30028", 
        "1280.30029", 
        "1280.30030", 
        "1280.30031", 
        "1280.30032", 
        "1280.30033", 
        "1280.30034", 
        "1280.30035", 
        "1280.30036", 
        "1280.30037", 
        "1280.30038", 
        "1280.30039", 
        "1280.30040", 
        "1280.30041", 
        "1280.30042", 
        "1280.30043", 
        "1280.30044", 
        "1280.30045", 
        "1280.30046", 
        "1280.30047", 
        "1280.30048", 
        "1280.30049", 
        "1280.30050", 
        "1280.30051", 
        "1280.30052", 
        "1280.30053", 
        "1280.30054", 
        "1280.30055", 
        "1280.30056", 
        "1280.30057", 
        "1280.30058", 
        "1280.30059", 
        "1280.30060", 
        "1280.30061", 
        "1280.30062", 
        "1280.30063", 
        "1280.30064", 
        "1280.30065", 
        "1280.30066", 
        "1280.30067", 
        "1280.30068", 
        "1280.30069", 
        "1280.30070", 
        "1280.30071", 
        "1280.30072", 
        "1280.30074", 
        "1280.30075", 
        "1280.30076", 
        "1280.30077", 
        "1280.30078", 
        "1280.30079", 
        "1280.30081", 
        "1280.30082", 
        "1280.30083", 
        "1280.30084", 
        "1280.30085", 
        "1280.30086", 
        "1280.30087", 
        "1280.30088", 
        "1280.30089", 
        "1280.30090", 
        "1280.30091", 
        "1280.30092", 
        "1280.30093", 
        "1280.30094", 
        "1280.30095", 
        "1280.30096", 
        "1280.30097", 
        "1280.30098", 
        "1280.30099", 
        "1280.30100", 
        "1280.30101", 
        "1280.30102", 
        "1280.30103", 
        "1280.30104", 
        "1280.30105", 
        "1280.30106", 
        "1280.30107", 
        "1280.30108", 
        "1280.30109", 
        "1280.30110", 
        "1280.30111", 
        "1280.30112", 
        "1280.30113", 
        "1280.30114", 
        "1280.30115", 
        "1280.30116", 
        "1280.30117", 
        "1280.30118", 
        "1280.30119", 
        "1280.30120", 
        "1280.30121", 
        "1280.30122", 
        "1280.30123", 
        "1280.30124", 
        "1280.30125", 
        "1280.30126", 
        "1280.30127", 
        "1280.30128", 
        "1280.30129", 
        "1280.30130", 
        "1280.30131", 
        "1280.30132", 
        "1280.30133", 
        "1280.30134", 
        "1280.30135", 
        "1280.30136", 
        "1280.30137", 
        "1280.30138", 
        "1280.30139", 
        "1280.30140", 
        "1280.30141", 
        "1280.30142", 
        "1280.30143", 
        "1280.30144", 
        "1280.30145", 
        "1280.30146", 
        "1280.30147", 
        "1280.30148", 
        "1280.30149", 
        "1280.30150", 
        "1280.30151", 
        "1280.30152", 
        "1280.30153", 
        "1280.30154", 
        "1280.30155", 
        "1280.30156", 
        "1280.30157", 
        "1280.30158", 
        "1280.30159", 
        "1280.30160", 
        "1280.30161", 
        "1280.30162", 
        "1280.30163", 
        "1280.30164", 
        "1280.30165", 
        "1280.30166", 
        "1280.30167", 
        "1280.30168", 
        "1280.30169", 
        "1280.30170", 
        "1280.30171", 
        "1280.30172", 
        "1280.30173", 
        "1280.30174", 
        "1280.30175", 
        "1280.30176", 
        "1280.30177", 
        "1280.30178", 
        "1280.30179", 
        "1280.30180", 
        "1280.30181", 
        "1280.30182", 
        "1280.30183", 
        "1280.30184", 
        "1280.30185", 
        "1280.30186", 
        "1280.30187", 
        "1280.30188", 
        "1280.30189", 
        "1280.30190", 
        "1280.30191", 
        "1280.30192", 
        "1280.30193", 
        "1280.30194", 
        "1280.30195", 
        "1280.30196", 
        "1280.30197", 
        "1280.30198", 
        "1280.30199", 
        "1280.30200", 
        "1280.30201", 
        "1280.30202", 
        "1280.30203", 
        "1280.30204", 
        "1280.30205", 
        "1280.30206", 
        "1280.30207", 
        "1280.30208", 
        "1280.30209", 
        "1280.30210", 
        "1280.30211", 
        "1280.30212", 
        "1280.30213", 
        "1280.30214", 
        "1280.30215", 
        "1280.30216", 
        "1280.30217", 
        "1280.30218", 
        "1280.30219", 
        "1280.30220", 
        "1280.30221", 
        "1280.30222", 
        "1280.30223", 
        "1280.30224", 
        "1280.30225", 
        "1280.30226", 
        "1280.30227", 
        "1280.30228", 
        "1280.30229", 
        "1280.30230", 
        "1280.30231", 
        "1280.30232", 
        "1280.30233", 
        "1280.30234", 
        "1280.30235", 
        "1280.30236", 
        "1280.30237", 
        "1280.30238", 
        "1280.30239", 
        "1280.30240", 
        "1280.30241", 
        "1280.30242", 
        "1280.30243", 
        "1280.30244", 
        "1280.30245", 
        "1280.30246", 
        "1280.30247", 
        "1280.30248", 
        "1280.30249", 
        "1280.30250", 
        "1280.30251", 
        "1280.30252", 
        "1280.30253", 
        "1280.30254", 
        "1280.30255", 
        "1280.30256", 
        "1280.30257", 
        "1280.30258", 
        "1280.30259", 
        "1280.30260", 
        "1280.30261", 
        "1280.30262", 
        "1280.30263", 
        "1280.30264", 
        "1280.30265", 
        "1280.30266", 
        "1280.30267", 
        "1280.30268", 
        "1280.30269", 
        "1280.30270", 
        "1280.30271", 
        "1280.30272", 
        "1280.30273", 
        "1280.30274", 
        "1280.30275", 
        "1280.30276", 
        "1280.30277", 
        "1280.30278", 
        "1280.30279", 
        "1280.30280", 
        "1280.30281", 
        "1280.30282", 
        "1280.30283", 
        "1280.30284", 
        "1280.30285", 
        "1280.30286", 
        "1280.30287", 
        "1280.30288", 
        "1280.30289", 
        "1280.30290", 
        "1280.30291", 
        "1280.30292", 
        "1280.30293", 
        "1280.30294", 
        "1280.30295", 
        "1280.30296", 
        "1280.30297", 
        "1280.30298", 
        "1280.30299", 
        "1280.30300", 
        "1280.30301", 
        "1280.30302", 
        "1280.30303", 
        "1280.30304", 
        "1280.30305", 
        "1280.30306", 
        "1280.30307", 
        "1280.30308", 
        "1280.30309", 
        "1280.30310", 
        "1280.30311", 
        "1280.30312", 
        "1280.30313", 
        "1280.30314", 
        "1280.30315", 
        "1280.30316", 
        "1280.30317", 
        "1280.30318", 
        "1280.30319", 
        "1280.30320", 
        "1280.30321", 
        "1280.30322", 
        "1280.30323", 
        "1280.30324", 
        "1280.30325", 
        "1280.30326", 
        "1280.30327", 
        "1280.30328", 
        "1280.30329", 
        "1280.30330", 
        "1280.30331", 
        "1280.30332", 
        "1280.30333", 
        "1280.30334", 
        "1280.30335", 
        "1280.30336", 
        "1280.30337", 
        "1280.30338", 
        "1280.30339", 
        "1280.30340", 
        "1280.30341", 
        "1280.30342", 
        "1280.30344", 
        "1280.30345", 
        "1280.30346", 
        "1280.30347", 
        "1280.30348", 
        "1280.30349", 
        "1280.30350", 
        "1280.30351", 
        "1280.30352", 
        "1280.30353", 
        "1280.30354", 
        "1280.30355", 
        "1280.30356", 
        "1280.30357", 
        "1280.30358", 
        "1280.30359", 
        "1280.30360", 
        "1280.30361", 
        "1280.30362", 
        "1280.30363", 
        "1280.30364", 
        "1280.30365", 
        "1280.30366", 
        "1280.30367", 
        "1280.30368", 
        "1280.30369", 
        "1280.30370", 
        "1280.30371", 
        "1280.30372", 
        "1280.30373", 
        "1280.30374", 
        "1280.30375", 
        "1280.30376", 
        "1280.30377", 
        "1280.30378", 
        "1280.30379", 
        "1280.30380", 
        "1280.30381", 
        "1280.30382", 
        "1280.30383", 
        "1280.30384", 
        "1280.30385", 
        "1280.30386", 
        "1280.30387", 
        "1280.30388", 
        "1280.30389", 
        "1280.30390", 
        "1280.30391", 
        "1280.30392", 
        "1280.30393", 
        "1280.30394", 
        "1280.30395", 
        "1280.30396", 
        "1280.30397", 
        "1280.30398", 
        "1280.30399", 
        "1280.30400", 
        "1280.30401", 
        "1280.30402", 
        "1280.30403", 
        "1280.30404", 
        "1280.30405", 
        "1280.30406", 
        "1280.30407", 
        "1280.30408", 
        "1280.30409", 
        "1280.30410", 
        "1280.30411", 
        "1280.30412", 
        "1280.30413", 
        "1280.30414", 
        "1280.30415", 
        "1280.30416", 
        "1280.30417", 
        "1280.30418", 
        "1280.30419", 
        "1280.30420", 
        "1280.30421", 
        "1280.30422", 
        "1280.30423", 
        "1280.30424", 
        "1280.30425", 
        "1280.30426", 
        "1280.30427", 
        "1280.30428", 
        "1280.30429", 
        "1280.30430", 
        "1280.30431", 
        "1280.30432", 
        "1280.30433", 
        "1280.30434", 
        "1280.30435", 
        "1280.30436", 
        "1280.30437", 
        "1280.30438", 
        "1280.30439", 
        "1280.30440", 
        "1280.30441", 
        "1280.30442", 
        "1280.30443", 
        "1280.30444", 
        "1280.30445", 
        "1280.30446", 
        "1280.30447", 
        "1280.30448", 
        "1280.30449", 
        "1280.30450", 
        "1280.30451", 
        "1280.30452", 
        "1280.30453", 
        "1280.30454", 
        "1280.30455", 
        "1280.30456", 
        "1280.30457", 
        "1280.30476", 
        "1280.30477", 
        "1280.30479", 
        "1280.30480", 
        "1280.7264", 
        "1280.7265", 
        "1280.7266", 
        "1280.7267", 
        "1280.7268", 
        "1280.7273", 
        "1280.7274", 
        "1280.7277", 
        "1280.7278", 
        "1280.7279", 
        "1280.7280", 
        "1280.7281", 
        "1280.7282", 
        "1280.7283", 
        "1280.7285", 
        "1280.7287", 
        "1280.7288", 
        "1280.7289", 
        "1280.7290", 
        "1280.7291", 
        "1280.7292", 
        "1280.7293", 
        "1280.7294", 
        "1280.7295", 
        "1280.7296", 
        "1280.7297", 
        "1280.7299", 
        "1280.7301", 
        "1280.7303", 
        "1280.7307", 
        "1280.7308", 
        "1280.7309", 
        "1280.7310", 
        "1280.7313", 
        "1280.7315", 
        "1280.7316", 
        "1280.7318", 
        "1280.7319", 
        "1280.7321", 
        "1280.7323", 
        "1280.7324", 
        "1280.7325", 
        "1280.7326", 
        "1280.7377", 
        "1280.7383", 
        "1280.7384", 
        "1280.7391", 
        "1280.7392", 
        "1280.7399", 
        "1280.7402", 
        "1280.7403", 
        "1280.7404", 
        "1280.7405", 
        "1280.7406", 
        "1280.7407", 
        "1280.7408", 
        "1280.7411", 
        "1280.7413", 
        "1280.7414", 
        "1280.7415", 
        "1280.7416", 
        "1280.7419", 
        "1280.7420", 
        "1280.7422", 
        "1280.7424", 
        "1280.7429", 
        "1280.7432", 
        "1280.7433", 
        "1280.7435", 
        "1280.7436", 
        "1280.7438", 
        "1280.7439", 
        "1280.7440", 
        "1280.7441", 
        "1280.7443", 
        "1280.7444", 
        "1280.7445", 
        "1280.7446", 
        "1280.7447", 
        "1280.7456", 
        "1280.7964", 
        "1280.7965", 
        "1280.7966", 
        "1280.7968", 
        "1280.7969", 
        "1280.7970", 
        "1280.7973", 
        "1280.7977", 
        "1280.7979", 
        "1280.7980", 
        "1280.7983", 
        "1280.7985", 
        "1280.7986", 
        "1280.7987", 
        "1280.7990", 
        "1280.7991", 
        "1280.7992", 
        "1280.7994", 
        "1280.7996", 
        "1280.7998", 
        "1280.8001", 
        "1280.8004", 
        "1280.8008", 
        "1280.8018", 
        "1280.8032", 
        "1280.8034", 
        "1280.8037", 
        "1280.8039", 
        "1280.8040", 
        "1280.8042", 
        "1280.8044", 
        "1280.8046", 
        "1280.8047", 
        "1280.8063", 
        "1280.8066", 
        "1280.8067", 
        "1280.8070", 
        "1280.8072", 
        "1280.8073", 
        "1280.8075", 
        "1280.8076", 
        "1280.8077", 
        "1280.8081", 
        "1280.8084", 
        "1280.8087", 
        "1280.8088", 
        "1280.8089", 
        "1280.8090", 
        "1280.8093", 
        "1280.8094", 
        "1280.8096", 
        "1280.8097", 
        "1280.8098", 
        "1280.8099", 
        "1280.8100", 
        "1280.8101", 
        "1280.8103", 
        "1280.8105", 
        "1280.8106", 
        "1280.8107", 
        "1280.8108", 
        "1280.8109", 
        "1280.8110", 
        "1280.8117", 
        "1280.8118", 
        "1280.8122", 
        "1280.8123", 
        "1280.8124", 
        "1280.8126", 
        "1280.8127", 
        "1280.8129", 
        "1280.8130", 
        "1280.8133", 
        "1280.8134", 
        "1280.8135", 
        "1280.8136", 
        "1280.8137", 
        "1280.8138", 
        "1280.8146", 
        "1280.8147", 
        "1280.8149", 
        "1280.8150", 
        "1280.8151", 
        "1280.8152", 
        "1280.8154", 
        "1280.8155", 
        "1280.8157", 
        "1280.8158", 
        "1280.8159", 
        "1280.8160", 
        "1280.8161", 
        "1280.8162", 
        "1280.8166", 
        "1280.8167", 
        "1280.8168", 
        "1280.8173", 
        "1280.8175", 
        "1280.8176", 
        "1280.8177", 
        "1280.8178", 
        "1280.8179", 
        "1280.8181", 
        "1280.8185", 
        "1280.8186", 
        "1280.8187", 
        "1280.8188", 
        "1280.8190", 
        "1280.8193", 
        "1280.8195", 
        "1280.8196", 
        "1280.8198", 
        "1280.8202", 
        "1280.8203", 
        "1280.8206", 
        "1280.8208", 
        "1280.8209", 
        "1280.8210", 
        "1280.8211", 
        "1280.8212", 
        "1280.8213", 
        "1280.8217", 
        "1280.8219", 
        "1280.8221", 
        "1280.8222", 
        "1280.8224", 
        "1280.8229", 
        "1280.8230", 
        "1280.8231", 
        "1280.8232", 
        "1280.8233", 
        "1280.8234", 
        "1280.8235", 
        "1280.8236", 
        "1280.8237", 
        "1280.8238", 
        "1280.8242", 
        "1280.8245", 
        "1280.8246", 
        "1280.8249", 
        "1280.8254", 
        "1280.8255", 
        "1280.8256", 
        "1280.8259", 
        "1280.8260", 
        "1280.8261", 
        "1280.8262", 
        "1280.8263", 
        "1280.8264", 
        "1280.8265", 
        "1280.8269", 
        "1280.8270", 
        "1280.8271", 
        "1280.8275", 
        "1280.8276", 
        "1280.8281", 
        "1280.8282", 
        "1280.8283", 
        "1280.8285", 
        "1280.8286", 
        "1280.8290", 
        "1280.8291", 
        "1280.8293", 
        "1280.8294", 
        "1280.8298", 
        "1280.8299", 
        "1280.8300", 
        "1280.8304", 
        "1280.8305", 
        "1280.8306", 
        "1280.8309", 
        "1280.8310", 
        "1280.8312", 
        "1280.8313", 
        "1280.8314", 
        "1280.8315", 
        "1280.8321", 
        "1280.8322", 
        "1280.8323", 
        "1280.8324", 
        "1280.8326", 
        "1280.8328", 
        "1280.8329", 
        "1280.8330", 
        "1280.8332", 
        "1280.8335", 
        "1280.8340", 
        "1280.8341", 
        "1280.8342", 
        "1280.8343", 
        "1280.8344", 
        "1280.8346", 
        "1280.8348", 
        "1280.8350", 
        "1280.8352", 
        "1280.8353", 
        "1280.8354", 
        "1280.8357", 
        "1280.8358", 
        "1280.8359", 
        "1280.8360", 
        "1280.8361", 
        "1280.8363", 
        "1280.8366", 
        "1280.8367", 
        "1280.8368", 
        "1280.8369", 
        "1280.8370", 
        "1280.8378", 
        "1280.8379", 
        "1280.8380", 
        "1280.8381", 
        "1280.8382", 
        "1280.8383", 
        "1280.8384", 
        "1280.8385", 
        "1280.8388", 
        "1280.8389", 
        "1280.8392", 
        "1280.8393", 
        "1280.8394", 
        "1280.8396", 
        "1280.8400", 
        "1280.8404", 
        "1280.8405", 
        "1280.8406", 
        "1280.8407", 
        "1280.8408", 
        "1280.8409", 
        "1280.8410", 
        "1280.8411", 
        "1280.8412", 
        "1280.8415", 
        "1280.8418", 
        "1280.8419", 
        "1280.8421", 
        "1280.8423", 
        "1280.8424", 
        "1280.8430", 
        "1280.8431", 
        "1280.8432", 
        "1280.8433", 
        "1280.8434", 
        "1280.8435", 
        "1280.8436", 
        "1280.8437", 
        "1280.8439", 
        "1280.8440", 
        "1280.8441", 
        "1280.8443", 
        "1280.8445", 
        "1280.8447", 
        "1280.8449", 
        "1280.8456", 
        "1280.8457", 
        "1280.8458", 
        "1280.8459", 
        "1280.8460", 
        "1280.8461", 
        "1280.8462", 
        "1280.8463", 
        "1280.8464", 
        "1280.8465", 
        "1280.8466", 
        "1280.8467", 
        "1280.8469", 
        "1280.8471", 
        "1280.8473", 
        "1280.8482", 
        "1280.8483", 
        "1280.8484", 
        "1280.8485", 
        "1280.8486", 
        "1280.8487", 
        "1280.8489", 
        "1280.8490", 
        "1280.8491", 
        "1280.8492", 
        "1280.8493", 
        "1280.8494", 
        "1280.8495", 
        "1280.8499", 
        "1280.8508", 
        "1280.8509", 
        "1280.8510", 
        "1280.8511", 
        "1280.8512", 
        "1280.8513", 
        "1280.8514", 
        "1280.8515", 
        "1280.8516", 
        "1280.8517", 
        "1280.8518", 
        "1280.8519", 
        "1280.8520", 
        "1280.8521", 
        "1280.8522", 
        "1280.8534", 
        "1280.8535", 
        "1280.8536", 
        "1280.8537", 
        "1280.8538", 
        "1280.8539", 
        "1280.8540", 
        "1280.8541", 
        "1280.8542", 
        "1280.8543", 
        "1280.8544", 
        "1280.8545", 
        "1280.8547", 
        "1280.8548", 
        "1280.8551", 
        "1280.8560", 
        "1280.8561", 
        "1280.8562", 
        "1280.8563", 
        "1280.8564", 
        "1280.8565", 
        "1280.8566", 
        "1280.8567", 
        "1280.8568", 
        "1280.8569", 
        "1280.8570", 
        "1280.8571", 
        "1280.8572", 
        "1280.8574", 
        "1280.8575", 
        "1280.8586", 
        "1280.8587", 
        "1280.8588", 
        "1280.8589", 
        "1280.8590", 
        "1280.8591", 
        "1280.8592", 
        "1280.8593", 
        "1280.8595", 
        "1280.8596", 
        "1280.8598", 
        "1280.8599", 
        "1280.8600", 
        "1280.8601", 
        "1280.8612", 
        "1280.8613", 
        "1280.8614", 
        "1280.8615", 
        "1280.8616", 
        "1280.8617", 
        "1280.8618", 
        "1280.8619", 
        "1280.8620", 
        "1280.8622", 
        "1280.8623", 
        "1280.8624", 
        "1280.8626", 
        "1280.8627", 
        "1280.8633", 
        "1280.8634", 
        "1280.8635", 
        "1280.8638", 
        "1280.8641", 
        "1280.8644", 
        "1280.8645", 
        "1280.8646", 
        "1280.8647", 
        "1280.8648", 
        "1280.8649", 
        "1280.8655", 
        "1280.8656", 
        "1280.8657", 
        "1280.8658", 
        "1280.8659", 
        "1280.8660", 
        "1280.8663", 
        "1280.8666", 
        "1280.8668", 
        "1280.8670", 
        "1280.8671", 
        "1280.8672", 
        "1280.8673", 
        "1280.8674", 
        "1280.8675", 
        "1280.8681", 
        "1280.8682", 
        "1280.8683", 
        "1280.8684", 
        "1280.8685", 
        "1280.8686", 
        "1280.8687", 
        "1280.8691", 
        "1280.8692", 
        "1280.8695", 
        "1280.8697", 
        "1280.8698", 
        "1280.8699", 
        "1280.8700", 
        "1280.8701", 
        "1280.8707", 
        "1280.8708", 
        "1280.8709", 
        "1280.8710", 
        "1280.8711", 
        "1280.8712", 
        "1280.8713", 
        "1280.8716", 
        "1280.8718", 
        "1280.8721", 
        "1280.8722", 
        "1280.8724", 
        "1280.8726", 
        "1280.8727", 
        "1280.8728", 
        "1280.8733", 
        "1280.8734", 
        "1280.8735", 
        "1280.8736", 
        "1280.8737", 
        "1280.8738", 
        "1280.8739", 
        "1280.8742", 
        "1280.8747", 
        "1280.8748", 
        "1280.8750", 
        "1280.8751", 
        "1280.8753", 
        "1280.8754", 
        "1280.8759", 
        "1280.8760", 
        "1280.8761", 
        "1280.8763", 
        "1280.8764", 
        "1280.8766", 
        "1280.8767", 
        "1280.8779", 
        "1280.8786", 
        "1280.8787", 
        "1280.8788", 
        "1280.8819", 
        "1280.8825", 
        "1280.8827", 
        "1280.8829", 
        "1280.8830", 
        "1280.8831", 
        "1280.8832", 
        "1280.8833", 
        "1280.8835", 
        "1280.8836", 
        "1280.8837", 
        "1280.9408", 
        "1280.9409", 
        "1280.9411", 
        "1280.9412", 
        "1280.9413", 
        "1280.9414", 
        "1280.9415", 
        "1280.9416", 
        "1280.9417", 
        "1280.9418", 
        "1280.9419", 
        "1280.9420", 
        "1280.9421", 
        "1280.9422", 
        "1280.9423", 
        "1280.9424", 
        "1280.9462", 
        "1280.9464", 
        "1280.9466", 
        "1280.9467", 
        "1280.9470", 
        "1280.9471", 
        "1280.9473", 
        "1280.9475", 
        "1280.9482", 
        "1280.9487", 
        "1280.9492", 
        "1280.9495", 
        "1280.9496", 
        "1280.9535", 
        "1280.9570", 
        "1280.9600", 
        "1280.9629", 
        "1280.9636", 
        "1280.9684", 
        "1280.9687", 
        "1280.9689", 
        "1280.9690", 
        "1280.9694", 
        "1280.9695", 
        "1280.9696", 
        "1280.9697", 
        "1280.9698", 
        "1280.9699", 
        "1280.9700", 
        "1280.9701", 
        "1280.9702", 
        "1280.9703", 
        "1280.9705", 
        "1280.9706", 
        "1280.9707", 
        "1280.9708", 
        "1280.9709", 
        "1280.9710", 
        "1280.9711", 
        "1280.9712", 
        "1280.9713", 
        "1280.9714", 
        "1280.9715", 
        "1280.9716", 
        "1280.9717", 
        "1280.9718", 
        "1280.9719", 
        "1280.9720", 
        "1280.9721", 
        "1280.9722", 
        "1280.9723", 
        "1280.9726", 
        "1280.9727", 
        "1280.9728", 
        "1280.9729", 
        "1280.9730", 
        "1280.9731", 
        "1280.9732", 
        "1280.9733", 
        "1280.9734", 
        "1280.9735", 
        "1280.9736", 
        "1280.9738", 
        "1280.9739", 
        "1280.9740", 
        "1280.9741", 
        "1280.9742", 
        "1280.9743", 
        "1280.9744", 
        "1280.9745", 
        "1280.9746", 
        "1280.9747", 
        "1280.9748", 
        "1280.9749", 
        "1280.9750", 
        "1280.9751", 
        "1280.9752", 
        "1280.9753", 
        "1280.9754", 
        "1280.9755", 
        "1280.9756", 
        "1280.9757", 
        "1280.9758", 
        "1280.9759", 
        "1280.9760", 
        "1280.9761", 
        "1280.9763", 
        "1280.9764", 
        "1280.9765", 
        "1280.9766", 
        "1280.9767", 
        "1280.9768", 
        "1280.9769", 
        "1280.9770", 
        "1280.9771", 
        "1280.9772", 
        "1280.9773", 
        "1280.9774", 
        "1280.9775", 
        "1280.9776", 
        "1280.9777", 
        "1280.9779", 
        "1280.9780", 
        "1280.9781", 
        "1280.9782", 
        "1280.9783", 
        "1280.9784", 
        "1280.9785", 
        "1280.9786", 
        "1280.9787", 
        "1280.9788", 
        "1280.9789", 
        "1280.9790", 
        "1280.9791", 
        "1280.9792", 
        "1280.9793", 
        "1280.9794", 
        "1280.9795", 
        "1280.9796", 
        "1280.9797", 
        "1280.9798", 
        "1280.9799", 
        "1280.9800", 
        "1280.9801", 
        "1280.9802", 
        "1280.9803", 
        "1280.9804", 
        "1280.9805", 
        "1280.9806", 
        "1280.9807", 
        "1280.9808", 
        "1280.9809", 
        "1280.9810", 
        "1280.9811", 
        "1280.9812", 
        "1280.9813", 
        "1280.9814", 
        "1280.9815", 
        "1280.9816", 
        "1280.9817", 
        "1280.9819", 
        "1280.9820", 
        "1280.9821", 
        "1280.9822", 
        "1280.9823", 
        "1280.9824", 
        "1280.9825", 
        "1280.9826", 
        "1280.9827", 
        "1280.9828", 
        "1280.9829", 
        "1280.9830", 
        "1280.9831", 
        "1280.9832", 
        "1280.9833", 
        "1280.9834", 
        "1280.9835", 
        "1280.9836", 
        "1280.9837", 
        "1280.9838", 
        "1280.9839", 
        "1280.9840", 
        "1280.9841", 
        "1280.9842", 
        "1280.9843", 
        "1280.9844", 
        "1280.9845", 
        "1280.9846", 
        "1280.9847", 
        "1280.9848", 
        "1280.9849", 
        "1280.9850", 
        "1280.9851", 
        "1280.9852", 
        "1280.9853", 
        "1280.9854", 
        "1280.9855", 
        "1280.9856", 
        "1280.9857", 
        "1280.9858", 
        "1280.9859", 
        "1280.9860", 
        "1280.9861", 
        "1280.9862", 
        "1280.9863", 
        "1280.9864", 
        "1280.9865", 
        "1280.9866", 
        "1280.9867", 
        "1280.9868", 
        "1280.9869", 
        "1280.9870", 
        "1280.9871", 
        "1280.9872", 
        "1280.9873", 
        "1280.9874", 
        "1280.9875", 
        "1280.9876", 
        "1280.9877", 
        "1280.9878", 
        "1280.9879", 
        "1280.9880", 
        "1280.9881", 
        "1280.9882", 
        "1280.9883", 
        "1280.9884", 
        "1280.9885", 
        "1280.9886", 
        "1280.9887", 
        "1280.9888", 
        "1280.9889", 
        "1280.9890", 
        "1280.9891", 
        "1280.9892", 
        "1280.9893", 
        "1280.9894", 
        "1280.9895", 
        "1280.9896", 
        "1280.9897", 
        "1280.9898", 
        "1280.9899", 
        "1280.9900", 
        "1280.9901", 
        "1280.9902", 
        "1280.9903", 
        "1280.9904", 
        "1280.9905", 
        "1280.9906", 
        "1280.9907", 
        "1280.9908", 
        "1280.9909", 
        "1280.9911", 
        "1280.9912", 
        "1280.9913", 
        "1280.9914", 
        "1280.9915", 
        "1280.9916", 
        "1280.9918", 
        "1280.9919", 
        "1280.9920", 
        "1280.9921", 
        "1280.9922", 
        "1280.9923", 
        "1280.9924", 
        "1280.9925", 
        "1280.9926", 
        "1280.9927", 
        "1280.9928", 
        "1280.9929", 
        "1280.9930", 
        "1280.9931", 
        "1280.9932", 
        "1280.9933", 
        "1280.9934", 
        "1280.9935", 
        "1280.9936", 
        "1280.9937", 
        "1280.9938", 
        "1280.9939", 
        "1280.9940", 
        "1280.9941", 
        "1280.9942", 
        "1280.9943", 
        "1280.9944", 
        "1280.9945", 
        "1280.9946", 
        "1280.9947", 
        "1280.9948", 
        "1280.9949", 
        "1280.9950", 
        "1280.9951", 
        "1280.9952", 
        "1280.9953", 
        "1280.9954", 
        "1280.9955", 
        "1280.9957", 
        "1280.9958", 
        "1280.9959", 
        "1280.9960", 
        "1280.9961", 
        "1280.9962", 
        "1280.9963", 
        "1280.9964", 
        "1280.9965", 
        "1280.9966", 
        "1280.9967", 
        "1280.9968", 
        "1280.9969", 
        "1280.9970", 
        "1280.9971", 
        "1280.9972", 
        "1280.9973", 
        "1280.9974", 
        "1280.9975", 
        "1280.9976", 
        "1280.9977", 
        "1280.9978", 
        "1280.9979", 
        "1280.9980", 
        "1280.9981", 
        "1280.9982", 
        "1280.9983", 
        "1280.9984", 
        "1280.9985", 
        "1280.9986", 
        "1280.9987", 
        "1280.9988", 
        "1280.9989", 
        "1280.9990", 
        "1280.9991", 
        "1280.9992", 
        "1280.9993", 
        "1280.9994", 
        "1280.9995", 
        "1280.9996", 
        "1280.9997", 
        "1280.9998", 
        "1280.9999", 
        "553565.3", 
        "553567.3", 
        "553568.3", 
        "553571.3", 
        "553573.3", 
        "553574.3", 
        "553577.3", 
        "553581.3", 
        "553583.3", 
        "553588.3", 
        "553592.3", 
        "553594.3", 
        "553596.3", 
        "553601.3"
    ], 
    "Acinetobacter baumannii": [
        "1096996.4", 
        "1096997.4", 
        "1116234.3", 
        "1217627.3", 
        "1217628.3", 
        "1217629.3", 
        "1217630.3", 
        "1217631.3", 
        "1217632.3", 
        "1217633.3", 
        "1217635.3", 
        "1217636.3", 
        "1217637.3", 
        "1217638.3", 
        "1217639.3", 
        "1217640.3", 
        "1217641.3", 
        "1217642.3", 
        "1217643.3", 
        "1217644.3", 
        "1217645.3", 
        "1217646.3", 
        "1217647.3", 
        "1310555.3", 
        "1310558.3", 
        "1310560.3", 
        "1310562.3", 
        "1310564.3", 
        "1310567.3", 
        "1310570.3", 
        "1310571.3", 
        "1310574.3", 
        "1310575.3", 
        "1310577.3", 
        "1310579.3", 
        "1310580.3", 
        "1310581.3", 
        "1310583.3", 
        "1310585.3", 
        "1310586.3", 
        "1310588.3", 
        "1310590.3", 
        "1310591.3", 
        "1310592.3", 
        "1310593.3", 
        "1310594.3", 
        "1310596.3", 
        "1310597.3", 
        "1310598.4", 
        "1310599.3", 
        "1310600.3", 
        "1310606.3", 
        "1310607.3", 
        "1310610.3", 
        "1310611.3", 
        "1310613.3", 
        "1310616.3", 
        "1310619.3", 
        "1310620.3", 
        "1310622.6", 
        "1310623.3", 
        "1310624.3", 
        "1310636.3", 
        "1310638.3", 
        "1310643.3", 
        "1310645.3", 
        "1310648.4", 
        "1310650.3", 
        "1310654.3", 
        "1310662.3", 
        "1310665.3", 
        "1310666.3", 
        "1310674.3", 
        "1310675.3", 
        "1310676.3", 
        "1310679.3", 
        "1310686.3", 
        "1310688.3", 
        "1310691.3", 
        "1310692.3", 
        "1310693.4", 
        "1310694.3", 
        "1310699.3", 
        "1310700.3", 
        "1310701.3", 
        "1310702.3", 
        "1310703.3", 
        "1310706.3", 
        "1310707.3", 
        "1310708.3", 
        "1310710.3", 
        "1310712.3", 
        "1310713.3", 
        "1310716.3", 
        "1310717.3", 
        "1310718.3", 
        "1310719.3", 
        "1310721.3", 
        "1310722.3", 
        "1310725.3", 
        "1310727.3", 
        "1310729.3", 
        "1310730.3", 
        "1310731.3", 
        "1310732.3", 
        "1310733.4", 
        "1310735.3", 
        "1310736.3", 
        "1310737.3", 
        "1310738.3", 
        "1310739.3", 
        "1310740.3", 
        "1310741.3", 
        "1310742.3", 
        "1310743.3", 
        "1310744.3", 
        "1310745.3", 
        "1310746.3", 
        "1310747.3", 
        "1310748.3", 
        "1310749.3", 
        "1310750.3", 
        "1310751.3", 
        "1310752.3", 
        "1310753.3", 
        "1310754.3", 
        "1310755.3", 
        "1310757.3", 
        "1310758.3", 
        "1310759.3", 
        "1310760.3", 
        "1310762.3", 
        "1310763.3", 
        "1310765.3", 
        "1310767.3", 
        "1310768.3", 
        "1310769.3", 
        "1310770.3", 
        "1310771.3", 
        "1310774.3", 
        "1310775.3", 
        "1310776.3", 
        "1310777.3", 
        "1310778.3", 
        "1310780.3", 
        "1310781.3", 
        "1310782.3", 
        "1310783.3", 
        "1310784.3", 
        "1310785.3", 
        "1310786.3", 
        "1310787.3", 
        "1310789.3", 
        "1310792.3", 
        "1310793.3", 
        "1310794.3", 
        "1310796.3", 
        "1310797.3", 
        "1310798.3", 
        "1310799.3", 
        "1310801.3", 
        "1310802.3", 
        "1310803.3", 
        "1310805.3", 
        "1310806.3", 
        "1310807.3", 
        "1310808.3", 
        "1310809.3", 
        "1310810.3", 
        "1310811.3", 
        "1310812.3", 
        "1310813.3", 
        "1310815.3", 
        "1310816.3", 
        "1310818.3", 
        "1310820.3", 
        "1310825.3", 
        "1310826.3", 
        "1310827.3", 
        "1310828.3", 
        "1310829.3", 
        "1310831.3", 
        "1409922.5", 
        "1409923.3", 
        "1409924.3", 
        "1409925.3", 
        "1409926.6", 
        "1409927.3", 
        "1409928.3", 
        "1439316.7", 
        "1439317.3", 
        "405416.6", 
        "470.10018", 
        "470.10019", 
        "470.10025", 
        "470.10026", 
        "470.10027", 
        "470.10034", 
        "470.10040", 
        "470.10052", 
        "470.10096", 
        "470.10097", 
        "470.10103", 
        "470.10111", 
        "470.10117", 
        "470.10125", 
        "470.10133", 
        "470.10137", 
        "470.10142", 
        "470.10147", 
        "470.10151", 
        "470.10158", 
        "470.10166", 
        "470.10173", 
        "470.10179", 
        "470.10183", 
        "470.10189", 
        "470.10192", 
        "470.10202", 
        "470.10208", 
        "470.10216", 
        "470.10220", 
        "470.10224", 
        "470.10226", 
        "470.10256", 
        "470.10273", 
        "470.10281", 
        "470.10282", 
        "470.10288", 
        "470.10292", 
        "470.10315", 
        "470.10316", 
        "470.10320", 
        "470.10322", 
        "470.10332", 
        "470.10333", 
        "470.10334", 
        "470.10339", 
        "470.10348", 
        "470.10355", 
        "470.10357", 
        "470.10358", 
        "470.10389", 
        "470.10393", 
        "470.10410", 
        "470.10412", 
        "470.10416", 
        "470.10428", 
        "470.10431", 
        "470.10446", 
        "470.10452", 
        "470.10453", 
        "470.10459", 
        "470.10472", 
        "470.10479", 
        "470.10489", 
        "470.10490", 
        "470.10491", 
        "470.10501", 
        "470.10506", 
        "470.10511", 
        "470.1304", 
        "470.1305", 
        "470.1306", 
        "470.1307", 
        "470.1308", 
        "470.1309", 
        "470.1320", 
        "470.1321", 
        "470.1322", 
        "470.1323", 
        "470.1324", 
        "470.1326", 
        "470.1327", 
        "470.1328", 
        "470.1329", 
        "470.1330", 
        "470.1331", 
        "470.1335", 
        "470.1337", 
        "470.1359", 
        "470.1548", 
        "470.1549", 
        "470.1550", 
        "470.1551", 
        "470.1552", 
        "470.1553", 
        "470.1554", 
        "470.1555", 
        "470.1556", 
        "470.1557", 
        "470.1558", 
        "470.1559", 
        "470.1560", 
        "470.1561", 
        "470.1562", 
        "470.1563", 
        "470.1564", 
        "470.1565", 
        "470.1742", 
        "470.1743", 
        "470.1744", 
        "470.1745", 
        "470.1746", 
        "470.1748", 
        "470.1749", 
        "470.1750", 
        "470.1751", 
        "470.1752", 
        "470.1753", 
        "470.1754", 
        "470.1755", 
        "470.1756", 
        "470.1757", 
        "470.1758", 
        "470.1759", 
        "470.1760", 
        "470.1761", 
        "470.1762", 
        "470.1770", 
        "470.1772", 
        "470.1808", 
        "470.1809", 
        "470.2142", 
        "470.2143", 
        "470.2155", 
        "470.2159", 
        "470.2160", 
        "470.2161", 
        "470.2165", 
        "470.2166", 
        "470.2168", 
        "470.2425", 
        "470.2428", 
        "470.2431", 
        "470.2433", 
        "470.2436", 
        "470.2437", 
        "470.2843", 
        "470.2844", 
        "470.2845", 
        "470.2846", 
        "470.2847", 
        "470.2905", 
        "470.3764", 
        "470.3765", 
        "470.3766", 
        "470.3767", 
        "470.3768", 
        "470.3769", 
        "470.3770", 
        "470.3771", 
        "470.3772", 
        "470.3996", 
        "470.3997", 
        "470.3998", 
        "470.3999", 
        "470.4000", 
        "470.4001", 
        "470.4002", 
        "470.4003", 
        "470.4004", 
        "470.4005", 
        "470.4006", 
        "470.4007", 
        "470.4008", 
        "470.4009", 
        "470.4010", 
        "470.4011", 
        "470.4012", 
        "470.4013", 
        "470.4014", 
        "470.4015", 
        "470.4016", 
        "470.4017", 
        "470.4063", 
        "470.4064", 
        "470.4065", 
        "470.4066", 
        "470.4701", 
        "470.4702", 
        "470.4704", 
        "470.4748", 
        "470.4785", 
        "470.4786", 
        "470.4881", 
        "470.4901", 
        "470.5040", 
        "470.5410", 
        "470.5421", 
        "470.559", 
        "470.573", 
        "470.574", 
        "470.575", 
        "470.576", 
        "470.577", 
        "470.578", 
        "470.579", 
        "470.580", 
        "470.581", 
        "470.584", 
        "470.585", 
        "470.587", 
        "470.589", 
        "470.590", 
        "470.591", 
        "470.592", 
        "470.593", 
        "470.594", 
        "470.595", 
        "470.596", 
        "470.597", 
        "470.598", 
        "470.600", 
        "470.601", 
        "470.602", 
        "470.603", 
        "470.604", 
        "470.6170", 
        "470.6171", 
        "470.6172", 
        "470.6173", 
        "470.6174", 
        "470.6175", 
        "470.6176", 
        "470.6177", 
        "470.6178", 
        "470.6179", 
        "470.6180", 
        "470.6181", 
        "470.6182", 
        "470.6183", 
        "470.6184", 
        "470.6185", 
        "470.6186", 
        "470.6187", 
        "470.6188", 
        "470.6189", 
        "470.6190", 
        "470.6191", 
        "470.6193", 
        "470.6196", 
        "470.6197", 
        "470.6198", 
        "470.6199", 
        "470.6200", 
        "470.6201", 
        "470.6202", 
        "470.6203", 
        "470.6204", 
        "470.6205", 
        "470.6206", 
        "470.6207", 
        "470.6208", 
        "470.6209", 
        "470.6210", 
        "470.6211", 
        "470.6212", 
        "470.6213", 
        "470.6214", 
        "470.6215", 
        "470.6216", 
        "470.6217", 
        "470.6218", 
        "470.6219", 
        "470.6220", 
        "470.6221", 
        "470.6222", 
        "470.6223", 
        "470.6224", 
        "470.6225", 
        "470.6226", 
        "470.6227", 
        "470.6228", 
        "470.6229", 
        "470.6232", 
        "470.6233", 
        "470.6234", 
        "470.6235", 
        "470.6236", 
        "470.6237", 
        "470.6238", 
        "470.6239", 
        "470.6240", 
        "470.6241", 
        "470.6242", 
        "470.6243", 
        "470.6244", 
        "470.6245", 
        "470.6246", 
        "470.643", 
        "470.644", 
        "470.645", 
        "470.646", 
        "470.647", 
        "470.655", 
        "470.657", 
        "470.675", 
        "470.680", 
        "470.681", 
        "470.682", 
        "470.683", 
        "470.715", 
        "470.720", 
        "470.7338", 
        "470.7339", 
        "470.7340", 
        "470.7341", 
        "470.7342", 
        "470.7343", 
        "470.7344", 
        "470.7345", 
        "470.7346", 
        "470.7347", 
        "470.7348", 
        "470.7349", 
        "470.7350", 
        "470.7351", 
        "470.7352", 
        "470.7353", 
        "470.7354", 
        "470.7355", 
        "470.7356", 
        "470.7357", 
        "470.7358", 
        "470.7359", 
        "470.736", 
        "470.7360", 
        "470.7361", 
        "470.7362", 
        "470.7363", 
        "470.7364", 
        "470.7365", 
        "470.7366", 
        "470.7367", 
        "470.7368", 
        "470.7369", 
        "470.7370", 
        "470.7371", 
        "470.7372", 
        "470.7373", 
        "470.7374", 
        "470.7375", 
        "470.7376", 
        "470.7377", 
        "470.7378", 
        "470.7379", 
        "470.7380", 
        "470.7381", 
        "470.7382", 
        "470.7383", 
        "470.7384", 
        "470.7385", 
        "470.7386", 
        "470.7387", 
        "470.7388", 
        "470.7389", 
        "470.739", 
        "470.7390", 
        "470.7391", 
        "470.7394", 
        "470.7395", 
        "470.7396", 
        "470.7397", 
        "470.7398", 
        "470.7399", 
        "470.740", 
        "470.7400", 
        "470.7401", 
        "470.7402", 
        "470.7403", 
        "470.7404", 
        "470.7405", 
        "470.7406", 
        "470.7407", 
        "470.7408", 
        "470.7409", 
        "470.7410", 
        "470.7411", 
        "470.7412", 
        "470.7413", 
        "470.7414", 
        "470.7415", 
        "470.7416", 
        "470.7417", 
        "470.7418", 
        "470.7419", 
        "470.7420", 
        "470.7421", 
        "470.7423", 
        "470.7424", 
        "470.7425", 
        "470.7426", 
        "470.7427", 
        "470.7428", 
        "470.7429", 
        "470.7430", 
        "470.7431", 
        "470.7432", 
        "470.7433", 
        "470.7434", 
        "470.7435", 
        "470.7436", 
        "470.7437", 
        "470.7438", 
        "470.7439", 
        "470.744", 
        "470.7440", 
        "470.7441", 
        "470.7442", 
        "470.7443", 
        "470.7444", 
        "470.7445", 
        "470.7446", 
        "470.7447", 
        "470.7448", 
        "470.7449", 
        "470.745", 
        "470.7450", 
        "470.7451", 
        "470.7452", 
        "470.7453", 
        "470.7454", 
        "470.7455", 
        "470.7456", 
        "470.7457", 
        "470.7458", 
        "470.7459", 
        "470.7460", 
        "470.7461", 
        "470.7462", 
        "470.7463", 
        "470.7464", 
        "470.7465", 
        "470.7466", 
        "470.7467", 
        "470.7468", 
        "470.7469", 
        "470.7470", 
        "470.7471", 
        "470.7472", 
        "470.7473", 
        "470.7474", 
        "470.7475", 
        "470.7476", 
        "470.7477", 
        "470.7478", 
        "470.7479", 
        "470.7480", 
        "470.7481", 
        "470.7482", 
        "470.7483", 
        "470.7484", 
        "470.7485", 
        "470.7486", 
        "470.7487", 
        "470.7488", 
        "470.7489", 
        "470.7490", 
        "470.7491", 
        "470.7492", 
        "470.7493", 
        "470.7494", 
        "470.7495", 
        "470.7496", 
        "470.7497", 
        "470.7498", 
        "470.7499", 
        "470.7500", 
        "470.7501", 
        "470.7502", 
        "470.7503", 
        "470.7504", 
        "470.7505", 
        "470.7506", 
        "470.7507", 
        "470.7508", 
        "470.7509", 
        "470.7511", 
        "470.7512", 
        "470.7514", 
        "470.7515", 
        "470.7516", 
        "470.7517", 
        "470.7518", 
        "470.7519", 
        "470.7520", 
        "470.7521", 
        "470.7522", 
        "470.7523", 
        "470.7524", 
        "470.7525", 
        "470.7526", 
        "470.7527", 
        "470.7528", 
        "470.7529", 
        "470.7530", 
        "470.7531", 
        "470.7532", 
        "470.7533", 
        "470.7534", 
        "470.7535", 
        "470.7536", 
        "470.7537", 
        "470.7538", 
        "470.7539", 
        "470.7540", 
        "470.7541", 
        "470.7542", 
        "470.7543", 
        "470.7544", 
        "470.7545", 
        "470.7546", 
        "470.7547", 
        "470.7548", 
        "470.7549", 
        "470.7550", 
        "470.7551", 
        "470.7552", 
        "470.7553", 
        "470.7554", 
        "470.7555", 
        "470.7556", 
        "470.7557", 
        "470.7558", 
        "470.7559", 
        "470.7560", 
        "470.7561", 
        "470.7564", 
        "470.7565", 
        "470.7566", 
        "470.7567", 
        "470.7568", 
        "470.7569", 
        "470.7570", 
        "470.7571", 
        "470.7572", 
        "470.7573", 
        "470.7574", 
        "470.7575", 
        "470.7576", 
        "470.7577", 
        "470.7578", 
        "470.7579", 
        "470.7580", 
        "470.7581", 
        "470.7582", 
        "470.7583", 
        "470.7584", 
        "470.7585", 
        "470.7586", 
        "470.7587", 
        "470.7588", 
        "470.7589", 
        "470.7590", 
        "470.7591", 
        "470.7592", 
        "470.7593", 
        "470.7594", 
        "470.7595", 
        "470.7596", 
        "470.7598", 
        "470.7599", 
        "470.7600", 
        "470.7601", 
        "470.7602", 
        "470.7603", 
        "470.7604", 
        "470.7606", 
        "470.7608", 
        "470.7609", 
        "470.7610", 
        "470.7611", 
        "470.7612", 
        "470.7613", 
        "470.7614", 
        "470.7615", 
        "470.7616", 
        "470.7617", 
        "470.7618", 
        "470.7619", 
        "470.7621", 
        "470.7622", 
        "470.7623", 
        "470.7624", 
        "470.7625", 
        "470.7626", 
        "470.7627", 
        "470.7628", 
        "470.7629", 
        "470.7630", 
        "470.7631", 
        "470.7632", 
        "470.7633", 
        "470.7634", 
        "470.7635", 
        "470.7636", 
        "470.7637", 
        "470.7638", 
        "470.7639", 
        "470.7640", 
        "470.7641", 
        "470.7642", 
        "470.7643", 
        "470.7644", 
        "470.7645", 
        "470.7646", 
        "470.7647", 
        "470.7648", 
        "470.7649", 
        "470.7651", 
        "470.7652", 
        "470.7653", 
        "470.7654", 
        "470.7655", 
        "470.7656", 
        "470.7657", 
        "470.7658", 
        "470.7659", 
        "470.7660", 
        "470.7661", 
        "470.7662", 
        "470.7664", 
        "470.7665", 
        "470.7666", 
        "470.7667", 
        "470.7669", 
        "470.7670", 
        "470.7671", 
        "470.7672", 
        "470.7673", 
        "470.7674", 
        "470.7675", 
        "470.7677", 
        "470.7678", 
        "470.7679", 
        "470.7680", 
        "470.7681", 
        "470.7682", 
        "470.7683", 
        "470.7684", 
        "470.7685", 
        "470.7686", 
        "470.7687", 
        "470.7688", 
        "470.7689", 
        "470.7690", 
        "470.7691", 
        "470.7692", 
        "470.7693", 
        "470.7694", 
        "470.7695", 
        "470.7696", 
        "470.7697", 
        "470.7698", 
        "470.7699", 
        "470.7700", 
        "470.7701", 
        "470.7702", 
        "470.7703", 
        "470.7704", 
        "470.7705", 
        "470.7707", 
        "470.7708", 
        "470.7709", 
        "470.7710", 
        "470.7711", 
        "470.7712", 
        "470.7713", 
        "470.7714", 
        "470.7715", 
        "470.7716", 
        "470.7717", 
        "470.7719", 
        "470.7720", 
        "470.7721", 
        "470.7722", 
        "470.7723", 
        "470.7724", 
        "470.7725", 
        "470.7726", 
        "470.7727", 
        "470.7728", 
        "470.7729", 
        "470.7730", 
        "470.7731", 
        "470.7732", 
        "470.7733", 
        "470.7734", 
        "470.7735", 
        "470.7736", 
        "470.7737", 
        "470.7738", 
        "470.7739", 
        "470.7740", 
        "470.7741", 
        "470.7742", 
        "470.7743", 
        "470.7744", 
        "470.7745", 
        "470.7746", 
        "470.7747", 
        "470.7748", 
        "470.7749", 
        "470.775", 
        "470.7751", 
        "470.7752", 
        "470.7753", 
        "470.7754", 
        "470.7755", 
        "470.7756", 
        "470.7757", 
        "470.7758", 
        "470.7759", 
        "470.7760", 
        "470.7761", 
        "470.7762", 
        "470.7763", 
        "470.7764", 
        "470.7765", 
        "470.7766", 
        "470.7767", 
        "470.7768", 
        "470.7769", 
        "470.7770", 
        "470.7771", 
        "470.7772", 
        "470.7773", 
        "470.7774", 
        "470.7775", 
        "470.7776", 
        "470.7777", 
        "470.7778", 
        "470.7779", 
        "470.7780", 
        "470.7781", 
        "470.7782", 
        "470.7783", 
        "470.7784", 
        "470.7785", 
        "470.7786", 
        "470.7787", 
        "470.7788", 
        "470.7789", 
        "470.7790", 
        "470.7791", 
        "470.7792", 
        "470.7793", 
        "470.7794", 
        "470.7795", 
        "470.7796", 
        "470.7797", 
        "470.7798", 
        "470.7799", 
        "470.7800", 
        "470.7801", 
        "470.7802", 
        "470.7803", 
        "470.7804", 
        "470.7805", 
        "470.7806", 
        "470.7807", 
        "470.7808", 
        "470.7809", 
        "470.7810", 
        "470.7811", 
        "470.7812", 
        "470.7813", 
        "470.7814", 
        "470.7815", 
        "470.7816", 
        "470.7817", 
        "470.7818", 
        "470.7819", 
        "470.7820", 
        "470.7821", 
        "470.7822", 
        "470.7823", 
        "470.7824", 
        "470.7825", 
        "470.7826", 
        "470.7827", 
        "470.7828", 
        "470.7829", 
        "470.7830", 
        "470.7831", 
        "470.7832", 
        "470.7833", 
        "470.7834", 
        "470.7835", 
        "470.7836", 
        "470.7837", 
        "470.7838", 
        "470.7840", 
        "470.7841", 
        "470.7842", 
        "470.7843", 
        "470.7844", 
        "470.7845", 
        "470.7846", 
        "470.7847", 
        "470.7848", 
        "470.7849", 
        "470.7850", 
        "470.7851", 
        "470.7852", 
        "470.7853", 
        "470.7854", 
        "470.7855", 
        "470.7856", 
        "470.7857", 
        "470.7858", 
        "470.7859", 
        "470.7860", 
        "470.7861", 
        "470.7862", 
        "470.7863", 
        "470.7864", 
        "470.7865", 
        "470.7866", 
        "470.7867", 
        "470.7868", 
        "470.7869", 
        "470.7870", 
        "470.7871", 
        "470.7872", 
        "470.7873", 
        "470.7874", 
        "470.7875", 
        "470.7876", 
        "470.7877", 
        "470.7878", 
        "470.7879", 
        "470.7880", 
        "470.7881", 
        "470.7882", 
        "470.7883", 
        "470.7884", 
        "470.7885", 
        "470.7886", 
        "470.7887", 
        "470.7888", 
        "470.7889", 
        "470.7890", 
        "470.7891", 
        "470.7892", 
        "470.7893", 
        "470.7894", 
        "470.7895", 
        "470.7897", 
        "470.7898", 
        "470.7899", 
        "470.7900", 
        "470.7901", 
        "470.7902", 
        "470.7903", 
        "470.7904", 
        "470.7905", 
        "470.7906", 
        "470.7907", 
        "470.7908", 
        "470.7909", 
        "470.7910", 
        "470.7911", 
        "470.7912", 
        "470.7913", 
        "470.7914", 
        "470.7915", 
        "470.7916", 
        "470.7917", 
        "470.7918", 
        "470.7919", 
        "470.7920", 
        "470.7921", 
        "470.7922", 
        "470.7923", 
        "470.7924", 
        "470.7925", 
        "470.7926", 
        "470.7927", 
        "470.7928", 
        "470.7929", 
        "470.7930", 
        "470.7931", 
        "470.7932", 
        "470.7933", 
        "470.7934", 
        "470.7935", 
        "470.7936", 
        "470.7937", 
        "470.7938", 
        "470.7939", 
        "470.7940", 
        "470.7941", 
        "470.7942", 
        "470.7943", 
        "470.7944", 
        "470.7945", 
        "470.7946", 
        "470.7947", 
        "470.7948", 
        "470.7949", 
        "470.7950", 
        "470.7951", 
        "470.7952", 
        "470.7953", 
        "470.7954", 
        "470.7955", 
        "470.7956", 
        "470.7957", 
        "470.7958", 
        "470.7959", 
        "470.7960", 
        "470.7961", 
        "470.7962", 
        "470.7963", 
        "470.7964", 
        "470.7965", 
        "470.7966", 
        "470.7967", 
        "470.7968", 
        "470.7969", 
        "470.7970", 
        "470.7971", 
        "470.7972", 
        "470.7973", 
        "470.7974", 
        "470.7975", 
        "470.7976", 
        "470.7977", 
        "470.7978", 
        "470.7979", 
        "470.7980", 
        "470.7981", 
        "470.7982", 
        "470.7983", 
        "470.7984", 
        "470.7985", 
        "470.7986", 
        "470.7987", 
        "470.7988", 
        "470.7989", 
        "470.7990", 
        "470.7991", 
        "470.7992", 
        "470.7993", 
        "470.7994", 
        "470.7995", 
        "470.7996", 
        "470.7997", 
        "470.7998", 
        "470.7999", 
        "470.8000", 
        "470.8001", 
        "470.8002", 
        "470.8003", 
        "470.8004", 
        "470.8005", 
        "470.8006", 
        "470.8007", 
        "470.8008", 
        "470.8009", 
        "470.8010", 
        "470.8011", 
        "470.8012", 
        "470.8013", 
        "470.8014", 
        "470.8015", 
        "470.8016", 
        "470.8017", 
        "470.8018", 
        "470.8019", 
        "470.8020", 
        "470.8021", 
        "470.8022", 
        "470.8023", 
        "470.8024", 
        "470.8025", 
        "470.8026", 
        "470.8027", 
        "470.8028", 
        "470.8029", 
        "470.8030", 
        "470.8031", 
        "470.8032", 
        "470.8033", 
        "470.8034", 
        "470.8035", 
        "470.8036", 
        "470.8037", 
        "470.8038", 
        "470.8039", 
        "470.8040", 
        "470.8041", 
        "470.8042", 
        "470.8043", 
        "470.8044", 
        "470.8045", 
        "470.8046", 
        "470.8047", 
        "470.8048", 
        "470.8049", 
        "470.8050", 
        "470.8051", 
        "470.8052", 
        "470.8053", 
        "470.8054", 
        "470.8055", 
        "470.8056", 
        "470.8057", 
        "470.8058", 
        "470.8059", 
        "470.8060", 
        "470.8061", 
        "470.8062", 
        "470.8063", 
        "470.8064", 
        "470.8065", 
        "470.8066", 
        "470.8067", 
        "470.8068", 
        "470.8069", 
        "470.8070", 
        "470.8071", 
        "470.8072", 
        "470.8074", 
        "470.8075", 
        "470.8076", 
        "470.8077", 
        "470.8078", 
        "470.8079", 
        "470.8080", 
        "470.8081", 
        "470.8082", 
        "470.8083", 
        "470.8084", 
        "470.8085", 
        "470.8086", 
        "470.8087", 
        "470.8088", 
        "470.8089", 
        "470.8090", 
        "470.8091", 
        "470.8092", 
        "470.8093", 
        "470.8094", 
        "470.8095", 
        "470.8096", 
        "470.8097", 
        "470.8098", 
        "470.8099", 
        "470.8100", 
        "470.8101", 
        "470.8102", 
        "470.8103", 
        "470.8104", 
        "470.8105", 
        "470.8106", 
        "470.8107", 
        "470.8108", 
        "470.8112", 
        "470.8113", 
        "470.8114", 
        "470.8116", 
        "470.8117", 
        "470.8118", 
        "470.8120", 
        "470.8121", 
        "470.8122", 
        "470.8123", 
        "470.8124", 
        "470.8125", 
        "470.8126", 
        "470.8127", 
        "470.9836", 
        "470.9844", 
        "470.9851", 
        "470.9853", 
        "470.9883", 
        "470.9884", 
        "470.9941", 
        "470.9967", 
        "470.9969", 
        "470.9974", 
        "470.9976", 
        "470.9978", 
        "470.9979", 
        "470.9981", 
        "470.9984", 
        "470.9985", 
        "470.9987", 
        "480119.5", 
        "497978.4", 
        "509173.8", 
        "575584.18", 
        "696749.3", 
        "886888.3", 
        "889738.3", 
        "903889.3", 
        "903893.3", 
        "903894.3", 
        "903895.3", 
        "903896.3", 
        "903897.3", 
        "903898.3", 
        "903899.3", 
        "903901.3", 
        "903902.3", 
        "903903.3", 
        "903904.3", 
        "903905.3", 
        "903906.3", 
        "903908.3", 
        "903909.3", 
        "903913.3", 
        "903919.3", 
        "903920.3", 
        "903921.3", 
        "903922.3", 
        "903923.3", 
        "903925.3", 
        "903927.3", 
        "903931.3", 
        "903936.3", 
        "933263.3", 
        "933264.3", 
        "980514.3"
    ], 
    "Campylobacter jejuni": [
        "197.15922", 
        "197.15923", 
        "197.15924", 
        "197.15925", 
        "197.15926", 
        "197.15927", 
        "197.15928", 
        "197.15929", 
        "197.15930", 
        "197.15931", 
        "197.15932", 
        "197.15933", 
        "197.15934", 
        "197.15935", 
        "197.15936", 
        "197.15937", 
        "197.15938", 
        "197.15939", 
        "197.15940", 
        "197.15941", 
        "197.15942", 
        "197.15943", 
        "197.15944", 
        "197.15945", 
        "197.15946", 
        "197.15947", 
        "197.15948", 
        "197.15949", 
        "197.15950", 
        "197.15951", 
        "197.15952", 
        "197.15953", 
        "197.15955", 
        "197.15956", 
        "197.15957", 
        "197.15959", 
        "197.15960", 
        "197.15961", 
        "197.15962", 
        "197.15963", 
        "197.15964", 
        "197.15965", 
        "197.15966", 
        "197.15967", 
        "197.15968", 
        "197.15969", 
        "197.15970", 
        "197.15971", 
        "197.15972", 
        "197.15973", 
        "197.15977", 
        "197.15978", 
        "197.15979", 
        "197.15980", 
        "197.15981", 
        "197.15982", 
        "197.15983", 
        "197.15984", 
        "197.15985", 
        "197.15986", 
        "197.15987", 
        "197.15988", 
        "197.15990", 
        "197.15991", 
        "197.15992", 
        "197.15993", 
        "197.15994", 
        "197.15996", 
        "197.15997", 
        "197.15998", 
        "197.15999", 
        "197.16000", 
        "197.16001", 
        "197.16002", 
        "197.16003", 
        "197.16004", 
        "197.16005", 
        "197.16006", 
        "197.16007", 
        "197.16008", 
        "197.16009", 
        "197.16010", 
        "197.16011", 
        "197.16012", 
        "197.16013", 
        "197.16014", 
        "197.16016", 
        "197.16017", 
        "197.16019", 
        "197.16020", 
        "197.16021", 
        "197.16022", 
        "197.16023", 
        "197.16024", 
        "197.16025", 
        "197.16026", 
        "197.16027", 
        "197.16030", 
        "197.16031", 
        "197.16032", 
        "197.16033", 
        "197.16034", 
        "197.16035", 
        "197.16036", 
        "197.16037", 
        "197.16038", 
        "197.16039", 
        "197.16040", 
        "197.16041", 
        "197.16042", 
        "197.16043", 
        "197.16044", 
        "197.16045", 
        "197.16046", 
        "197.16047", 
        "197.16048", 
        "197.16049", 
        "197.16050", 
        "197.16051", 
        "197.16052", 
        "197.16053", 
        "197.16054", 
        "197.16055", 
        "197.16056", 
        "197.16057", 
        "197.16058", 
        "197.16059", 
        "197.16060", 
        "197.16061", 
        "197.16062", 
        "197.16063", 
        "197.16064", 
        "197.16065", 
        "197.16066", 
        "197.16067", 
        "197.16068", 
        "197.16069", 
        "197.16070", 
        "197.16071", 
        "197.16072", 
        "197.16073", 
        "197.16074", 
        "197.16075", 
        "197.16076", 
        "197.16077", 
        "197.16078", 
        "197.16079", 
        "197.16080", 
        "197.16081", 
        "197.16082", 
        "197.16083", 
        "197.16085", 
        "197.16086", 
        "197.16087", 
        "197.16088", 
        "197.16089", 
        "197.16090", 
        "197.16091", 
        "197.16092", 
        "197.16093", 
        "197.16094", 
        "197.16095", 
        "197.16096", 
        "197.16097", 
        "197.16098", 
        "197.16099", 
        "197.16100", 
        "197.16101", 
        "197.16102", 
        "197.16103", 
        "197.16104", 
        "197.16105", 
        "197.16106", 
        "197.16107", 
        "197.16108", 
        "197.16109", 
        "197.16110", 
        "197.16111", 
        "197.16112", 
        "197.16113", 
        "197.16114", 
        "197.16116", 
        "197.16117", 
        "197.16118", 
        "197.16119", 
        "197.16120", 
        "197.16121", 
        "197.16122", 
        "197.16123", 
        "197.16124", 
        "197.16125", 
        "197.16126", 
        "197.16127", 
        "197.16129", 
        "197.16130", 
        "197.16131", 
        "197.16132", 
        "197.16133", 
        "197.16134", 
        "197.16135", 
        "197.16136", 
        "197.16137", 
        "197.16138", 
        "197.16139", 
        "197.16140", 
        "197.16141", 
        "197.16142", 
        "197.16143", 
        "197.16144", 
        "197.16145", 
        "197.16146", 
        "197.16147", 
        "197.16148", 
        "197.16149", 
        "197.16150", 
        "197.16151", 
        "197.16152", 
        "197.16156", 
        "197.16159", 
        "197.16160", 
        "197.16161", 
        "197.16164", 
        "197.16166", 
        "197.16167", 
        "197.16168", 
        "197.16169", 
        "197.16170", 
        "197.16171", 
        "197.16172", 
        "197.16173", 
        "197.16174", 
        "197.16175", 
        "197.16176", 
        "197.16177", 
        "197.16178", 
        "197.16179", 
        "197.16180", 
        "197.16182", 
        "197.16183", 
        "197.16184", 
        "197.16185", 
        "197.16186", 
        "197.16187", 
        "197.16188", 
        "197.16189", 
        "197.16190", 
        "197.16191", 
        "197.16192", 
        "197.16193", 
        "197.16194", 
        "197.16195", 
        "197.16196", 
        "197.16197", 
        "197.16198", 
        "197.16199", 
        "197.16200", 
        "197.16201", 
        "197.16202", 
        "197.16203", 
        "197.16204", 
        "197.16205", 
        "197.16206", 
        "197.16207", 
        "197.16208", 
        "197.16209", 
        "197.16210", 
        "197.16212", 
        "197.16213", 
        "197.16214", 
        "197.16215", 
        "197.16216", 
        "197.16217", 
        "197.16218", 
        "197.16219", 
        "197.16220", 
        "197.16221", 
        "197.16222", 
        "197.16223", 
        "197.16224", 
        "197.16225", 
        "197.16226", 
        "197.16227", 
        "197.16228", 
        "197.16229", 
        "197.16230", 
        "197.16231", 
        "197.16232", 
        "197.16233", 
        "197.16234", 
        "197.16235", 
        "197.16236", 
        "197.16237", 
        "197.16238", 
        "197.16239", 
        "197.16240", 
        "197.16241", 
        "197.16242", 
        "197.16243", 
        "197.16244", 
        "197.16245", 
        "197.16246", 
        "197.16247", 
        "197.16248", 
        "197.16249", 
        "197.16250", 
        "197.16251", 
        "197.16252", 
        "197.16253", 
        "197.16254", 
        "197.16255", 
        "197.16256", 
        "197.16257", 
        "197.16258", 
        "197.16259", 
        "197.16260", 
        "197.16261", 
        "197.16262", 
        "197.16263", 
        "197.16264", 
        "197.16265", 
        "197.16266", 
        "197.16267", 
        "197.16268", 
        "197.16269", 
        "197.16270", 
        "197.16271", 
        "197.16272", 
        "197.16273", 
        "197.16274", 
        "197.16275", 
        "197.16276", 
        "197.16277", 
        "197.16278", 
        "197.16279", 
        "197.16280", 
        "197.16281", 
        "197.16282", 
        "197.16283", 
        "197.16284", 
        "197.16285", 
        "197.16286", 
        "197.16287", 
        "197.16288", 
        "197.16289", 
        "197.16290", 
        "197.16291", 
        "197.16292", 
        "197.16293", 
        "197.16294", 
        "197.16295", 
        "197.16296", 
        "197.16297", 
        "197.16298", 
        "197.16299", 
        "197.16300", 
        "197.16301", 
        "197.16302", 
        "197.16303", 
        "197.16304", 
        "197.16305", 
        "197.16306", 
        "197.16307", 
        "197.16308", 
        "197.16309", 
        "197.16310", 
        "197.16311", 
        "197.16312", 
        "197.16313", 
        "197.16314", 
        "197.16315", 
        "197.16316", 
        "197.16317", 
        "197.16318", 
        "197.16319", 
        "197.16320", 
        "197.16321", 
        "197.16322", 
        "197.16323", 
        "197.16324", 
        "197.16325", 
        "197.16326", 
        "197.16327", 
        "197.16328", 
        "197.16329", 
        "197.16330", 
        "197.16331", 
        "197.16332", 
        "197.16333", 
        "197.16334", 
        "197.16335", 
        "197.16336", 
        "197.16337", 
        "197.16338", 
        "197.16339", 
        "197.16340", 
        "197.16341", 
        "197.16342", 
        "197.16343", 
        "197.16344", 
        "197.16345", 
        "197.16346", 
        "197.16347", 
        "197.16348", 
        "197.16349", 
        "197.16350", 
        "197.16351", 
        "197.16352", 
        "197.16353", 
        "197.16354", 
        "197.16355", 
        "197.16356", 
        "197.16357", 
        "197.16358", 
        "197.16359", 
        "197.16360", 
        "197.16361", 
        "197.16362", 
        "197.16363", 
        "197.16364", 
        "197.16365", 
        "197.16366", 
        "197.16367", 
        "197.16368", 
        "197.16369", 
        "197.16370", 
        "197.16371", 
        "197.16372", 
        "197.16373", 
        "197.16374", 
        "197.16375", 
        "197.16376", 
        "197.16377", 
        "197.16378", 
        "197.16379", 
        "197.16380", 
        "197.16381", 
        "197.16382", 
        "197.16383", 
        "197.16384", 
        "197.16385", 
        "197.16386", 
        "197.16387", 
        "197.16388", 
        "197.16389", 
        "197.16390", 
        "197.16391", 
        "197.16392", 
        "197.16393", 
        "197.16394", 
        "197.16395", 
        "197.16396", 
        "197.16397"
    ], 
    "Enterobacter cloacae": [
        "1328422.5", 
        "1329846.6", 
        "1329853.3", 
        "1329855.3", 
        "1329856.3", 
        "1400146.3", 
        "1400147.3", 
        "1400148.3", 
        "1400149.3", 
        "1400150.3", 
        "1400151.3", 
        "1400154.3", 
        "1439324.3", 
        "1439325.3", 
        "1439329.3", 
        "550.1074", 
        "550.1113", 
        "550.1141", 
        "550.1142", 
        "550.1144", 
        "550.1145", 
        "550.1525", 
        "550.1526", 
        "550.1528", 
        "550.153", 
        "550.154", 
        "550.155", 
        "550.1577", 
        "550.1579", 
        "550.1581", 
        "550.1584", 
        "550.1647", 
        "550.1668", 
        "550.2106", 
        "550.2107", 
        "550.2108", 
        "550.2110", 
        "550.2111", 
        "550.2113", 
        "550.2114", 
        "550.2115", 
        "550.2116", 
        "550.2117", 
        "550.2118", 
        "550.2119", 
        "550.2120", 
        "550.2123", 
        "550.2124", 
        "550.2126", 
        "550.2127", 
        "550.2128", 
        "550.2129", 
        "550.2130", 
        "550.2131", 
        "550.2132", 
        "550.2133", 
        "550.2134", 
        "550.2135", 
        "550.2136", 
        "550.2137", 
        "550.2138", 
        "550.2139", 
        "550.2140", 
        "550.2141", 
        "550.2142", 
        "550.2143", 
        "550.2144", 
        "550.2145", 
        "550.2146", 
        "550.2147", 
        "550.2148", 
        "550.2149", 
        "550.2150", 
        "550.2151", 
        "550.2152", 
        "550.2153", 
        "550.2154", 
        "550.2155", 
        "550.2156", 
        "550.2157", 
        "550.2158", 
        "550.2159", 
        "550.2160", 
        "550.2161", 
        "550.2162", 
        "550.253", 
        "550.254", 
        "550.2651", 
        "550.2653", 
        "550.2654", 
        "550.2655", 
        "550.2657", 
        "550.2658", 
        "550.2659", 
        "550.2660", 
        "550.2662", 
        "550.2663", 
        "550.2664", 
        "550.2665", 
        "550.2666", 
        "550.2668", 
        "550.2669", 
        "550.2670", 
        "550.2672", 
        "550.2673", 
        "550.2674", 
        "550.2675", 
        "550.2676", 
        "550.2678", 
        "550.2679", 
        "550.2680", 
        "550.2681", 
        "550.2682", 
        "550.2683", 
        "550.2685", 
        "550.2686", 
        "550.2687", 
        "550.2688", 
        "550.2689", 
        "550.2690", 
        "550.2692", 
        "550.281", 
        "550.282", 
        "550.283", 
        "550.284", 
        "550.285", 
        "550.286", 
        "550.287", 
        "550.288", 
        "550.289", 
        "550.290", 
        "550.291", 
        "550.292", 
        "550.293", 
        "550.294", 
        "550.295", 
        "550.296", 
        "550.297", 
        "550.298", 
        "550.299", 
        "550.300", 
        "550.301", 
        "550.302", 
        "550.303", 
        "550.304", 
        "550.305", 
        "550.306", 
        "550.307", 
        "550.308", 
        "550.309", 
        "550.310", 
        "550.311", 
        "550.312", 
        "550.313", 
        "550.314", 
        "550.315", 
        "550.316", 
        "550.317", 
        "550.318", 
        "550.319", 
        "550.320", 
        "550.321", 
        "550.323", 
        "550.324", 
        "550.325", 
        "550.326", 
        "550.327", 
        "550.328", 
        "550.329", 
        "550.330", 
        "550.331", 
        "550.334", 
        "550.622", 
        "550.643", 
        "550.644", 
        "550.645", 
        "550.646", 
        "550.647", 
        "550.648", 
        "550.649", 
        "550.650", 
        "550.651", 
        "550.652", 
        "550.653", 
        "550.654", 
        "550.655", 
        "550.656", 
        "550.657", 
        "550.658", 
        "550.659", 
        "550.660", 
        "550.661", 
        "550.662", 
        "550.663", 
        "550.664", 
        "550.665", 
        "550.666", 
        "550.667", 
        "550.668", 
        "550.669", 
        "550.670", 
        "550.671", 
        "550.672", 
        "550.673", 
        "550.674", 
        "550.675", 
        "550.676", 
        "550.677", 
        "550.678", 
        "550.679", 
        "550.680", 
        "550.681", 
        "550.682", 
        "550.683", 
        "550.684", 
        "550.685", 
        "550.686", 
        "550.687", 
        "550.688", 
        "550.689", 
        "550.690", 
        "550.691", 
        "550.692", 
        "550.693", 
        "550.694", 
        "550.695", 
        "550.696", 
        "550.697", 
        "550.698", 
        "550.699", 
        "550.700", 
        "550.701", 
        "550.702", 
        "550.703", 
        "550.704", 
        "550.705", 
        "550.706", 
        "550.707", 
        "550.708", 
        "550.709", 
        "550.710", 
        "550.711", 
        "550.712", 
        "550.713", 
        "550.714", 
        "550.715", 
        "550.716", 
        "550.717", 
        "550.718", 
        "550.719", 
        "550.720", 
        "550.721", 
        "550.722", 
        "550.723", 
        "550.724", 
        "550.725", 
        "550.726", 
        "550.727", 
        "550.728", 
        "550.729", 
        "550.730", 
        "550.731", 
        "550.732", 
        "550.733", 
        "550.734", 
        "550.735", 
        "550.736", 
        "550.737", 
        "550.738", 
        "550.739", 
        "550.740", 
        "550.741", 
        "550.742", 
        "550.743", 
        "550.744", 
        "550.745", 
        "550.746", 
        "550.747", 
        "550.748", 
        "550.758", 
        "550.759", 
        "550.760", 
        "550.761", 
        "550.762", 
        "550.763", 
        "550.764", 
        "550.765", 
        "550.766", 
        "550.767", 
        "550.768", 
        "550.769", 
        "550.770", 
        "550.771", 
        "550.772", 
        "550.773", 
        "550.774", 
        "550.775", 
        "550.776", 
        "550.777", 
        "550.778", 
        "550.779", 
        "550.780", 
        "550.781", 
        "550.782", 
        "550.783", 
        "550.784", 
        "550.785", 
        "550.786", 
        "550.787", 
        "550.788", 
        "550.789", 
        "550.790", 
        "550.791", 
        "550.792", 
        "550.793", 
        "550.794", 
        "550.795", 
        "550.796", 
        "550.797", 
        "550.798", 
        "550.799", 
        "550.800", 
        "550.801", 
        "550.802", 
        "550.803", 
        "550.804", 
        "550.805", 
        "550.806", 
        "550.807", 
        "550.808", 
        "550.809", 
        "550.810", 
        "550.811", 
        "550.812", 
        "550.813", 
        "550.814", 
        "550.815", 
        "550.816", 
        "550.817", 
        "550.818", 
        "550.819", 
        "550.820", 
        "550.821", 
        "550.822", 
        "550.823", 
        "550.824", 
        "550.825", 
        "550.826", 
        "550.827", 
        "550.828", 
        "550.829", 
        "550.830", 
        "550.831", 
        "550.832", 
        "550.833", 
        "550.834", 
        "550.835", 
        "550.836", 
        "550.837", 
        "550.838", 
        "550.839", 
        "550.840", 
        "550.841", 
        "550.842", 
        "550.843", 
        "550.844", 
        "550.845", 
        "550.846", 
        "550.847", 
        "550.848", 
        "550.849", 
        "550.850", 
        "550.851", 
        "550.852", 
        "550.853", 
        "550.855", 
        "550.856", 
        "550.857", 
        "550.858", 
        "550.859", 
        "550.860", 
        "550.862", 
        "550.863", 
        "550.864", 
        "550.865", 
        "550.866", 
        "550.867", 
        "550.868", 
        "550.869", 
        "550.870", 
        "550.871", 
        "550.872", 
        "550.873", 
        "550.874", 
        "550.875", 
        "550.876", 
        "550.877", 
        "550.878", 
        "550.879", 
        "550.880", 
        "550.881", 
        "550.882", 
        "550.883", 
        "550.884", 
        "550.885", 
        "550.886", 
        "550.887", 
        "550.888", 
        "550.889", 
        "550.890", 
        "550.891", 
        "550.892", 
        "550.893", 
        "550.894", 
        "550.895", 
        "550.896", 
        "550.897", 
        "550.898", 
        "550.899", 
        "550.900", 
        "550.901", 
        "550.902", 
        "550.903", 
        "550.904", 
        "550.905", 
        "550.906", 
        "550.907", 
        "550.908", 
        "550.909", 
        "550.910", 
        "550.911", 
        "550.912", 
        "550.913", 
        "550.914", 
        "550.915", 
        "550.916", 
        "550.917", 
        "550.918", 
        "550.919", 
        "550.920", 
        "550.921", 
        "550.922", 
        "550.923", 
        "550.924", 
        "550.925", 
        "550.926", 
        "550.927", 
        "550.928", 
        "550.929", 
        "550.930", 
        "550.931", 
        "550.932", 
        "550.933", 
        "550.934", 
        "550.935", 
        "550.936", 
        "550.937", 
        "550.938", 
        "550.939", 
        "550.940", 
        "550.941", 
        "550.942", 
        "550.943", 
        "550.944", 
        "550.945", 
        "550.946", 
        "550.947", 
        "550.948", 
        "550.949", 
        "550.950", 
        "550.951", 
        "550.952", 
        "550.953", 
        "550.954", 
        "550.955", 
        "550.956", 
        "550.957", 
        "550.958", 
        "550.959", 
        "550.960", 
        "550.961", 
        "550.962", 
        "550.963", 
        "550.964"
    ], 
    "Neisseria gonorrhoeae": [
        "1351775.3", 
        "485.100", 
        "485.101", 
        "485.102", 
        "485.103", 
        "485.104", 
        "485.105", 
        "485.106", 
        "485.107", 
        "485.108", 
        "485.109", 
        "485.110", 
        "485.111", 
        "485.112", 
        "485.113", 
        "485.114", 
        "485.115", 
        "485.116", 
        "485.117", 
        "485.118", 
        "485.119", 
        "485.120", 
        "485.121", 
        "485.122", 
        "485.123", 
        "485.124", 
        "485.125", 
        "485.126", 
        "485.127", 
        "485.128", 
        "485.129", 
        "485.130", 
        "485.131", 
        "485.132", 
        "485.133", 
        "485.134", 
        "485.135", 
        "485.136", 
        "485.137", 
        "485.138", 
        "485.139", 
        "485.140", 
        "485.141", 
        "485.142", 
        "485.143", 
        "485.144", 
        "485.145", 
        "485.146", 
        "485.147", 
        "485.148", 
        "485.149", 
        "485.150", 
        "485.151", 
        "485.152", 
        "485.153", 
        "485.154", 
        "485.155", 
        "485.156", 
        "485.157", 
        "485.158", 
        "485.159", 
        "485.160", 
        "485.161", 
        "485.162", 
        "485.163", 
        "485.164", 
        "485.165", 
        "485.166", 
        "485.167", 
        "485.168", 
        "485.169", 
        "485.170", 
        "485.171", 
        "485.172", 
        "485.173", 
        "485.174", 
        "485.175", 
        "485.176", 
        "485.177", 
        "485.178", 
        "485.179", 
        "485.180", 
        "485.181", 
        "485.182", 
        "485.183", 
        "485.184", 
        "485.185", 
        "485.186", 
        "485.187", 
        "485.188", 
        "485.189", 
        "485.190", 
        "485.191", 
        "485.192", 
        "485.193", 
        "485.194", 
        "485.195", 
        "485.196", 
        "485.197", 
        "485.198", 
        "485.199", 
        "485.200", 
        "485.201", 
        "485.202", 
        "485.203", 
        "485.204", 
        "485.205", 
        "485.206", 
        "485.207", 
        "485.208", 
        "485.209", 
        "485.210", 
        "485.211", 
        "485.212", 
        "485.213", 
        "485.214", 
        "485.215", 
        "485.216", 
        "485.217", 
        "485.218", 
        "485.219", 
        "485.220", 
        "485.221", 
        "485.222", 
        "485.223", 
        "485.224", 
        "485.225", 
        "485.226", 
        "485.227", 
        "485.228", 
        "485.229", 
        "485.230", 
        "485.231", 
        "485.232", 
        "485.233", 
        "485.234", 
        "485.235", 
        "485.236", 
        "485.237", 
        "485.238", 
        "485.239", 
        "485.240", 
        "485.241", 
        "485.242", 
        "485.243", 
        "485.244", 
        "485.245", 
        "485.246", 
        "485.247", 
        "485.248", 
        "485.249", 
        "485.250", 
        "485.251", 
        "485.252", 
        "485.253", 
        "485.254", 
        "485.255", 
        "485.256", 
        "485.257", 
        "485.258", 
        "485.259", 
        "485.260", 
        "485.261", 
        "485.262", 
        "485.263", 
        "485.264", 
        "485.265", 
        "485.266", 
        "485.267", 
        "485.268", 
        "485.269", 
        "485.270", 
        "485.271", 
        "485.272", 
        "485.273", 
        "485.274", 
        "485.275", 
        "485.276", 
        "485.277", 
        "485.279", 
        "485.280", 
        "485.281", 
        "485.282", 
        "485.283", 
        "485.284", 
        "485.285", 
        "485.286", 
        "485.287", 
        "485.291", 
        "485.292", 
        "485.294", 
        "485.295", 
        "485.298", 
        "485.299", 
        "485.301", 
        "485.305", 
        "485.3066", 
        "485.307", 
        "485.3083", 
        "485.3084", 
        "485.3085", 
        "485.3086", 
        "485.3087", 
        "485.311", 
        "485.312", 
        "485.313", 
        "485.314", 
        "485.316", 
        "485.317", 
        "485.318", 
        "485.319", 
        "485.320", 
        "485.321", 
        "485.322", 
        "485.323", 
        "485.324", 
        "485.325", 
        "485.331", 
        "485.333", 
        "485.3331", 
        "485.3340", 
        "485.3341", 
        "485.3342", 
        "485.3343", 
        "485.3344", 
        "485.3345", 
        "485.3346", 
        "485.3347", 
        "485.3348", 
        "485.3349", 
        "485.3351", 
        "485.3352", 
        "485.3353", 
        "485.3354", 
        "485.3355", 
        "485.3356", 
        "485.3357", 
        "485.3358", 
        "485.3359", 
        "485.3360", 
        "485.3361", 
        "485.3362", 
        "485.3363", 
        "485.3364", 
        "485.3365", 
        "485.3366", 
        "485.3367", 
        "485.3368", 
        "485.3369", 
        "485.3370", 
        "485.3371", 
        "485.3372", 
        "485.3373", 
        "485.3374", 
        "485.3375", 
        "485.3376", 
        "485.3377", 
        "485.3378", 
        "485.3379", 
        "485.3380", 
        "485.3381", 
        "485.3382", 
        "485.3383", 
        "485.3384", 
        "485.3385", 
        "485.3386", 
        "485.3387", 
        "485.3388", 
        "485.3389", 
        "485.339", 
        "485.3390", 
        "485.3391", 
        "485.3392", 
        "485.3393", 
        "485.3394", 
        "485.3395", 
        "485.3396", 
        "485.3397", 
        "485.3398", 
        "485.3399", 
        "485.340", 
        "485.3400", 
        "485.3401", 
        "485.3402", 
        "485.3403", 
        "485.3404", 
        "485.3405", 
        "485.3406", 
        "485.3407", 
        "485.3408", 
        "485.3409", 
        "485.341", 
        "485.3410", 
        "485.3411", 
        "485.3412", 
        "485.3413", 
        "485.3414", 
        "485.3415", 
        "485.3416", 
        "485.3417", 
        "485.3418", 
        "485.3419", 
        "485.342", 
        "485.3420", 
        "485.3421", 
        "485.3422", 
        "485.3423", 
        "485.3424", 
        "485.3425", 
        "485.3426", 
        "485.3427", 
        "485.3428", 
        "485.3429", 
        "485.3430", 
        "485.3431", 
        "485.3432", 
        "485.3433", 
        "485.3434", 
        "485.3435", 
        "485.3436", 
        "485.3437", 
        "485.3438", 
        "485.3439", 
        "485.344", 
        "485.3440", 
        "485.3441", 
        "485.3442", 
        "485.3443", 
        "485.3444", 
        "485.3445", 
        "485.3446", 
        "485.3447", 
        "485.3448", 
        "485.3449", 
        "485.345", 
        "485.3450", 
        "485.3451", 
        "485.3452", 
        "485.3453", 
        "485.3454", 
        "485.3455", 
        "485.3456", 
        "485.3457", 
        "485.3458", 
        "485.3459", 
        "485.3460", 
        "485.3461", 
        "485.3462", 
        "485.3463", 
        "485.3464", 
        "485.3465", 
        "485.3466", 
        "485.3467", 
        "485.3468", 
        "485.3469", 
        "485.347", 
        "485.3470", 
        "485.3471", 
        "485.3472", 
        "485.3473", 
        "485.3474", 
        "485.3475", 
        "485.3476", 
        "485.3477", 
        "485.3478", 
        "485.3479", 
        "485.348", 
        "485.3480", 
        "485.3481", 
        "485.3482", 
        "485.3483", 
        "485.3484", 
        "485.3485", 
        "485.3486", 
        "485.3487", 
        "485.3488", 
        "485.3489", 
        "485.349", 
        "485.3490", 
        "485.3491", 
        "485.3492", 
        "485.3493", 
        "485.3494", 
        "485.3495", 
        "485.3497", 
        "485.3498", 
        "485.3499", 
        "485.3500", 
        "485.3501", 
        "485.3502", 
        "485.3503", 
        "485.3504", 
        "485.3505", 
        "485.3506", 
        "485.3507", 
        "485.3508", 
        "485.3509", 
        "485.3510", 
        "485.3511", 
        "485.3512", 
        "485.3514", 
        "485.3516", 
        "485.3517", 
        "485.3518", 
        "485.3519", 
        "485.3520", 
        "485.3521", 
        "485.3522", 
        "485.3523", 
        "485.3524", 
        "485.3525", 
        "485.3526", 
        "485.3527", 
        "485.3528", 
        "485.3529", 
        "485.3530", 
        "485.3531", 
        "485.3532", 
        "485.3533", 
        "485.3534", 
        "485.3535", 
        "485.3536", 
        "485.3537", 
        "485.3538", 
        "485.3539", 
        "485.354", 
        "485.3540", 
        "485.3541", 
        "485.3542", 
        "485.3543", 
        "485.3544", 
        "485.3545", 
        "485.3546", 
        "485.3547", 
        "485.3548", 
        "485.3549", 
        "485.355", 
        "485.3550", 
        "485.3551", 
        "485.3552", 
        "485.3553", 
        "485.3554", 
        "485.3555", 
        "485.3556", 
        "485.3557", 
        "485.3558", 
        "485.3559", 
        "485.356", 
        "485.3560", 
        "485.3561", 
        "485.3562", 
        "485.3563", 
        "485.3564", 
        "485.3565", 
        "485.3566", 
        "485.3567", 
        "485.3568", 
        "485.3569", 
        "485.357", 
        "485.3570", 
        "485.3571", 
        "485.3572", 
        "485.3573", 
        "485.3574", 
        "485.3575", 
        "485.3576", 
        "485.3577", 
        "485.3578", 
        "485.3579", 
        "485.358", 
        "485.3580", 
        "485.3581", 
        "485.3582", 
        "485.3583", 
        "485.3584", 
        "485.3585", 
        "485.3586", 
        "485.3587", 
        "485.3588", 
        "485.3589", 
        "485.359", 
        "485.3590", 
        "485.3591", 
        "485.3592", 
        "485.3593", 
        "485.3594", 
        "485.3595", 
        "485.3596", 
        "485.3597", 
        "485.3598", 
        "485.3599", 
        "485.3600", 
        "485.3601", 
        "485.3602", 
        "485.3603", 
        "485.3604", 
        "485.3605", 
        "485.3606", 
        "485.3607", 
        "485.3608", 
        "485.3609", 
        "485.3610", 
        "485.3611", 
        "485.3612", 
        "485.3613", 
        "485.3614", 
        "485.3615", 
        "485.3616", 
        "485.3617", 
        "485.3618", 
        "485.3619", 
        "485.362", 
        "485.3620", 
        "485.3621", 
        "485.3622", 
        "485.3623", 
        "485.3624", 
        "485.3625", 
        "485.3626", 
        "485.3627", 
        "485.3628", 
        "485.3629", 
        "485.363", 
        "485.3630", 
        "485.3632", 
        "485.3633", 
        "485.3634", 
        "485.3635", 
        "485.3636", 
        "485.3637", 
        "485.3638", 
        "485.3639", 
        "485.364", 
        "485.3640", 
        "485.3641", 
        "485.3642", 
        "485.3643", 
        "485.3644", 
        "485.3645", 
        "485.3646", 
        "485.3647", 
        "485.3648", 
        "485.3649", 
        "485.365", 
        "485.3650", 
        "485.3651", 
        "485.3652", 
        "485.3653", 
        "485.3654", 
        "485.3655", 
        "485.3656", 
        "485.3657", 
        "485.3658", 
        "485.3659", 
        "485.3660", 
        "485.3661", 
        "485.3662", 
        "485.3663", 
        "485.3664", 
        "485.3665", 
        "485.3666", 
        "485.3667", 
        "485.3668", 
        "485.3669", 
        "485.3670", 
        "485.3671", 
        "485.3672", 
        "485.3673", 
        "485.3674", 
        "485.3675", 
        "485.3676", 
        "485.3677", 
        "485.3678", 
        "485.3679", 
        "485.368", 
        "485.3680", 
        "485.3681", 
        "485.3682", 
        "485.3683", 
        "485.3684", 
        "485.3685", 
        "485.3686", 
        "485.3687", 
        "485.3688", 
        "485.3689", 
        "485.3690", 
        "485.3691", 
        "485.3692", 
        "485.3693", 
        "485.3694", 
        "485.3695", 
        "485.3696", 
        "485.3697", 
        "485.3698", 
        "485.3699", 
        "485.3700", 
        "485.3701", 
        "485.3702", 
        "485.3703", 
        "485.3704", 
        "485.3705", 
        "485.3706", 
        "485.3707", 
        "485.3708", 
        "485.3709", 
        "485.3710", 
        "485.3711", 
        "485.3712", 
        "485.3713", 
        "485.3714", 
        "485.3715", 
        "485.3716", 
        "485.3717", 
        "485.3718", 
        "485.3719", 
        "485.372", 
        "485.3720", 
        "485.3721", 
        "485.3722", 
        "485.3723", 
        "485.3724", 
        "485.3725", 
        "485.3726", 
        "485.3727", 
        "485.3728", 
        "485.3729", 
        "485.373", 
        "485.3730", 
        "485.3731", 
        "485.3732", 
        "485.3733", 
        "485.3734", 
        "485.3735", 
        "485.3736", 
        "485.3737", 
        "485.3738", 
        "485.3739", 
        "485.3740", 
        "485.3741", 
        "485.3742", 
        "485.3743", 
        "485.3744", 
        "485.3745", 
        "485.3746", 
        "485.3747", 
        "485.3748", 
        "485.3749", 
        "485.375", 
        "485.3750", 
        "485.3751", 
        "485.3752", 
        "485.3753", 
        "485.3754", 
        "485.3755", 
        "485.3756", 
        "485.3757", 
        "485.3758", 
        "485.3759", 
        "485.3760", 
        "485.3761", 
        "485.3762", 
        "485.3763", 
        "485.3764", 
        "485.3765", 
        "485.3766", 
        "485.3767", 
        "485.3768", 
        "485.3769", 
        "485.3770", 
        "485.3771", 
        "485.3772", 
        "485.3773", 
        "485.3774", 
        "485.3775", 
        "485.3776", 
        "485.3777", 
        "485.3778", 
        "485.3779", 
        "485.378", 
        "485.3780", 
        "485.3781", 
        "485.3782", 
        "485.3783", 
        "485.3784", 
        "485.3785", 
        "485.3786", 
        "485.3787", 
        "485.3788", 
        "485.3789", 
        "485.3790", 
        "485.3791", 
        "485.3792", 
        "485.3793", 
        "485.3794", 
        "485.3795", 
        "485.3796", 
        "485.3797", 
        "485.3798", 
        "485.3799", 
        "485.380", 
        "485.3800", 
        "485.3801", 
        "485.3802", 
        "485.3803", 
        "485.3804", 
        "485.3805", 
        "485.3806", 
        "485.3807", 
        "485.3808", 
        "485.3809", 
        "485.3810", 
        "485.3811", 
        "485.3812", 
        "485.3813", 
        "485.3814", 
        "485.3815", 
        "485.3816", 
        "485.3817", 
        "485.3818", 
        "485.3819", 
        "485.3820", 
        "485.3821", 
        "485.3822", 
        "485.3823", 
        "485.3824", 
        "485.3825", 
        "485.3826", 
        "485.3827", 
        "485.3828", 
        "485.3829", 
        "485.383", 
        "485.3830", 
        "485.3831", 
        "485.3832", 
        "485.3833", 
        "485.3834", 
        "485.3835", 
        "485.3836", 
        "485.3837", 
        "485.3838", 
        "485.3839", 
        "485.384", 
        "485.3840", 
        "485.3841", 
        "485.3842", 
        "485.3843", 
        "485.3844", 
        "485.3845", 
        "485.3846", 
        "485.3847", 
        "485.3848", 
        "485.3849", 
        "485.385", 
        "485.3850", 
        "485.3851", 
        "485.3852", 
        "485.3853", 
        "485.3854", 
        "485.3856", 
        "485.3857", 
        "485.3858", 
        "485.3859", 
        "485.386", 
        "485.3860", 
        "485.3861", 
        "485.3862", 
        "485.3863", 
        "485.3864", 
        "485.3865", 
        "485.3866", 
        "485.3867", 
        "485.3868", 
        "485.3869", 
        "485.387", 
        "485.3870", 
        "485.3871", 
        "485.3872", 
        "485.3873", 
        "485.3874", 
        "485.3875", 
        "485.3876", 
        "485.3877", 
        "485.3878", 
        "485.3879", 
        "485.388", 
        "485.3880", 
        "485.3881", 
        "485.3882", 
        "485.3883", 
        "485.3884", 
        "485.3885", 
        "485.3886", 
        "485.3887", 
        "485.3888", 
        "485.3889", 
        "485.3890", 
        "485.3891", 
        "485.3892", 
        "485.3893", 
        "485.3894", 
        "485.3895", 
        "485.3896", 
        "485.3897", 
        "485.3898", 
        "485.3899", 
        "485.390", 
        "485.3900", 
        "485.3901", 
        "485.3902", 
        "485.3903", 
        "485.3904", 
        "485.3905", 
        "485.3906", 
        "485.3907", 
        "485.3908", 
        "485.3909", 
        "485.391", 
        "485.3910", 
        "485.3911", 
        "485.3912", 
        "485.3913", 
        "485.3914", 
        "485.3915", 
        "485.3916", 
        "485.3917", 
        "485.3918", 
        "485.3919", 
        "485.392", 
        "485.3920", 
        "485.3921", 
        "485.3922", 
        "485.3923", 
        "485.3924", 
        "485.3925", 
        "485.3926", 
        "485.3927", 
        "485.3928", 
        "485.3929", 
        "485.393", 
        "485.3930", 
        "485.3931", 
        "485.3932", 
        "485.3933", 
        "485.3934", 
        "485.3935", 
        "485.3936", 
        "485.3937", 
        "485.3938", 
        "485.3939", 
        "485.394", 
        "485.3940", 
        "485.3941", 
        "485.3942", 
        "485.3943", 
        "485.3944", 
        "485.3945", 
        "485.3946", 
        "485.3947", 
        "485.3948", 
        "485.3949", 
        "485.3950", 
        "485.3951", 
        "485.3952", 
        "485.3953", 
        "485.3954", 
        "485.3955", 
        "485.3956", 
        "485.3957", 
        "485.3958", 
        "485.3959", 
        "485.396", 
        "485.3960", 
        "485.3961", 
        "485.3962", 
        "485.3963", 
        "485.3964", 
        "485.3965", 
        "485.3966", 
        "485.3967", 
        "485.3968", 
        "485.3969", 
        "485.3970", 
        "485.3971", 
        "485.3972", 
        "485.3973", 
        "485.3974", 
        "485.3975", 
        "485.3976", 
        "485.3977", 
        "485.3978", 
        "485.3979", 
        "485.3980", 
        "485.3981", 
        "485.3982", 
        "485.3983", 
        "485.3984", 
        "485.3985", 
        "485.3986", 
        "485.3987", 
        "485.3988", 
        "485.3989", 
        "485.3990", 
        "485.3991", 
        "485.3992", 
        "485.3993", 
        "485.3994", 
        "485.3995", 
        "485.3996", 
        "485.3997", 
        "485.3998", 
        "485.3999", 
        "485.4000", 
        "485.4001", 
        "485.4002", 
        "485.4003", 
        "485.4004", 
        "485.4005", 
        "485.4006", 
        "485.4007", 
        "485.4008", 
        "485.4009", 
        "485.4010", 
        "485.4011", 
        "485.4012", 
        "485.4013", 
        "485.4014", 
        "485.4015", 
        "485.4016", 
        "485.4017", 
        "485.4018", 
        "485.4019", 
        "485.4020", 
        "485.4021", 
        "485.4022", 
        "485.4023", 
        "485.4024", 
        "485.4025", 
        "485.4026", 
        "485.4027", 
        "485.4028", 
        "485.4029", 
        "485.4030", 
        "485.4031", 
        "485.4032", 
        "485.4033", 
        "485.4034", 
        "485.4035", 
        "485.4036", 
        "485.4037", 
        "485.4038", 
        "485.4039", 
        "485.404", 
        "485.4040", 
        "485.4041", 
        "485.4042", 
        "485.4043", 
        "485.4044", 
        "485.4045", 
        "485.4046", 
        "485.4047", 
        "485.4048", 
        "485.4049", 
        "485.405", 
        "485.4050", 
        "485.4051", 
        "485.4052", 
        "485.4053", 
        "485.4054", 
        "485.4055", 
        "485.4056", 
        "485.4057", 
        "485.4058", 
        "485.4059", 
        "485.406", 
        "485.4060", 
        "485.4061", 
        "485.4062", 
        "485.4063", 
        "485.4064", 
        "485.4065", 
        "485.4066", 
        "485.4067", 
        "485.4068", 
        "485.4069", 
        "485.4070", 
        "485.4071", 
        "485.4072", 
        "485.4073", 
        "485.4074", 
        "485.4075", 
        "485.4076", 
        "485.4077", 
        "485.4078", 
        "485.4079", 
        "485.408", 
        "485.4080", 
        "485.4081", 
        "485.4082", 
        "485.4083", 
        "485.4084", 
        "485.4085", 
        "485.4086", 
        "485.4087", 
        "485.4088", 
        "485.4089", 
        "485.409", 
        "485.4090", 
        "485.4091", 
        "485.4092", 
        "485.4093", 
        "485.4094", 
        "485.4095", 
        "485.4096", 
        "485.4097", 
        "485.4098", 
        "485.4099", 
        "485.41", 
        "485.410", 
        "485.4100", 
        "485.4101", 
        "485.4102", 
        "485.4103", 
        "485.4104", 
        "485.4105", 
        "485.4106", 
        "485.4107", 
        "485.4108", 
        "485.4109", 
        "485.411", 
        "485.4110", 
        "485.4111", 
        "485.4112", 
        "485.4113", 
        "485.4114", 
        "485.4115", 
        "485.4116", 
        "485.4117", 
        "485.4118", 
        "485.4119", 
        "485.4120", 
        "485.4121", 
        "485.4122", 
        "485.4123", 
        "485.4124", 
        "485.4125", 
        "485.4126", 
        "485.4127", 
        "485.4128", 
        "485.4129", 
        "485.4130", 
        "485.4131", 
        "485.4132", 
        "485.4133", 
        "485.4134", 
        "485.4135", 
        "485.4136", 
        "485.4137", 
        "485.4138", 
        "485.4139", 
        "485.414", 
        "485.4140", 
        "485.4141", 
        "485.4142", 
        "485.4143", 
        "485.4144", 
        "485.4145", 
        "485.4146", 
        "485.4147", 
        "485.4148", 
        "485.4149", 
        "485.415", 
        "485.4150", 
        "485.4151", 
        "485.4152", 
        "485.4153", 
        "485.4154", 
        "485.4155", 
        "485.4156", 
        "485.4157", 
        "485.4158", 
        "485.4159", 
        "485.4160", 
        "485.4161", 
        "485.4162", 
        "485.4163", 
        "485.4164", 
        "485.4165", 
        "485.4166", 
        "485.4167", 
        "485.4168", 
        "485.4169", 
        "485.4170", 
        "485.4171", 
        "485.4172", 
        "485.4173", 
        "485.4174", 
        "485.4175", 
        "485.4176", 
        "485.4177", 
        "485.4178", 
        "485.4179", 
        "485.4180", 
        "485.4181", 
        "485.4182", 
        "485.4183", 
        "485.4184", 
        "485.4185", 
        "485.4186", 
        "485.4187", 
        "485.4188", 
        "485.4189", 
        "485.4190", 
        "485.4191", 
        "485.4192", 
        "485.4193", 
        "485.4194", 
        "485.4195", 
        "485.4196", 
        "485.4197", 
        "485.4198", 
        "485.4199", 
        "485.42", 
        "485.420", 
        "485.4200", 
        "485.4201", 
        "485.4202", 
        "485.4203", 
        "485.4204", 
        "485.4205", 
        "485.4206", 
        "485.4207", 
        "485.4208", 
        "485.4209", 
        "485.421", 
        "485.4210", 
        "485.4211", 
        "485.4212", 
        "485.4214", 
        "485.4215", 
        "485.4216", 
        "485.4217", 
        "485.4218", 
        "485.4219", 
        "485.422", 
        "485.4220", 
        "485.4221", 
        "485.4222", 
        "485.4223", 
        "485.4224", 
        "485.4225", 
        "485.4226", 
        "485.4227", 
        "485.4228", 
        "485.423", 
        "485.4231", 
        "485.4232", 
        "485.4233", 
        "485.4234", 
        "485.4235", 
        "485.4236", 
        "485.4238", 
        "485.4240", 
        "485.4241", 
        "485.4242", 
        "485.4243", 
        "485.4244", 
        "485.4245", 
        "485.4246", 
        "485.4247", 
        "485.4248", 
        "485.4249", 
        "485.425", 
        "485.4250", 
        "485.4251", 
        "485.4252", 
        "485.4253", 
        "485.4254", 
        "485.4255", 
        "485.4256", 
        "485.4257", 
        "485.4258", 
        "485.4259", 
        "485.4260", 
        "485.4261", 
        "485.4262", 
        "485.4263", 
        "485.4264", 
        "485.4265", 
        "485.4266", 
        "485.4267", 
        "485.4268", 
        "485.4269", 
        "485.427", 
        "485.4270", 
        "485.4271", 
        "485.4272", 
        "485.4273", 
        "485.4274", 
        "485.4275", 
        "485.4276", 
        "485.4277", 
        "485.4278", 
        "485.4279", 
        "485.428", 
        "485.4280", 
        "485.4281", 
        "485.4282", 
        "485.4283", 
        "485.4284", 
        "485.4285", 
        "485.4286", 
        "485.4287", 
        "485.4288", 
        "485.4289", 
        "485.4290", 
        "485.4291", 
        "485.4292", 
        "485.4293", 
        "485.4294", 
        "485.4295", 
        "485.4296", 
        "485.4297", 
        "485.4298", 
        "485.4299", 
        "485.43", 
        "485.4300", 
        "485.4301", 
        "485.4302", 
        "485.4303", 
        "485.4304", 
        "485.4305", 
        "485.4306", 
        "485.4307", 
        "485.4308", 
        "485.4309", 
        "485.431", 
        "485.4310", 
        "485.4311", 
        "485.4312", 
        "485.4313", 
        "485.4314", 
        "485.4315", 
        "485.4316", 
        "485.4317", 
        "485.4318", 
        "485.4319", 
        "485.4320", 
        "485.4321", 
        "485.4322", 
        "485.4323", 
        "485.4324", 
        "485.4325", 
        "485.4326", 
        "485.4327", 
        "485.4328", 
        "485.4329", 
        "485.433", 
        "485.4330", 
        "485.4331", 
        "485.4332", 
        "485.4333", 
        "485.4334", 
        "485.4335", 
        "485.4336", 
        "485.4337", 
        "485.4338", 
        "485.4339", 
        "485.434", 
        "485.4340", 
        "485.4341", 
        "485.4342", 
        "485.4343", 
        "485.4344", 
        "485.4345", 
        "485.4346", 
        "485.4347", 
        "485.4348", 
        "485.4349", 
        "485.435", 
        "485.4350", 
        "485.4351", 
        "485.4352", 
        "485.4353", 
        "485.4354", 
        "485.4355", 
        "485.4356", 
        "485.4357", 
        "485.4358", 
        "485.4359", 
        "485.436", 
        "485.4360", 
        "485.4361", 
        "485.4362", 
        "485.4363", 
        "485.4364", 
        "485.4365", 
        "485.4366", 
        "485.4367", 
        "485.4368", 
        "485.4369", 
        "485.4370", 
        "485.4371", 
        "485.4372", 
        "485.4373", 
        "485.4374", 
        "485.4375", 
        "485.4376", 
        "485.4377", 
        "485.4378", 
        "485.4379", 
        "485.4380", 
        "485.4381", 
        "485.4382", 
        "485.4383", 
        "485.4384", 
        "485.4385", 
        "485.4386", 
        "485.4387", 
        "485.4388", 
        "485.4389", 
        "485.4390", 
        "485.4391", 
        "485.4392", 
        "485.4393", 
        "485.4394", 
        "485.4395", 
        "485.4396", 
        "485.4397", 
        "485.4398", 
        "485.4399", 
        "485.44", 
        "485.440", 
        "485.4400", 
        "485.4401", 
        "485.4402", 
        "485.4403", 
        "485.4404", 
        "485.4405", 
        "485.4406", 
        "485.4407", 
        "485.4408", 
        "485.4409", 
        "485.441", 
        "485.4410", 
        "485.4411", 
        "485.4412", 
        "485.4413", 
        "485.4414", 
        "485.4415", 
        "485.4416", 
        "485.4417", 
        "485.4418", 
        "485.4419", 
        "485.442", 
        "485.4420", 
        "485.4421", 
        "485.4422", 
        "485.4423", 
        "485.4424", 
        "485.4425", 
        "485.4426", 
        "485.4427", 
        "485.4428", 
        "485.4429", 
        "485.443", 
        "485.4430", 
        "485.4431", 
        "485.4432", 
        "485.4433", 
        "485.4434", 
        "485.4435", 
        "485.4436", 
        "485.4437", 
        "485.4438", 
        "485.4439", 
        "485.4440", 
        "485.4441", 
        "485.4443", 
        "485.4444", 
        "485.4445", 
        "485.4446", 
        "485.4447", 
        "485.4448", 
        "485.4449", 
        "485.4450", 
        "485.4451", 
        "485.4452", 
        "485.4453", 
        "485.4454", 
        "485.4455", 
        "485.4456", 
        "485.4457", 
        "485.4458", 
        "485.4459", 
        "485.446", 
        "485.4460", 
        "485.4461", 
        "485.4462", 
        "485.4463", 
        "485.4464", 
        "485.4465", 
        "485.4466", 
        "485.4467", 
        "485.4468", 
        "485.4469", 
        "485.447", 
        "485.4470", 
        "485.4471", 
        "485.4472", 
        "485.4473", 
        "485.4474", 
        "485.4475", 
        "485.4476", 
        "485.4477", 
        "485.4478", 
        "485.4479", 
        "485.448", 
        "485.4480", 
        "485.4481", 
        "485.4482", 
        "485.4483", 
        "485.4484", 
        "485.4485", 
        "485.4486", 
        "485.4487", 
        "485.4488", 
        "485.4489", 
        "485.449", 
        "485.4490", 
        "485.4491", 
        "485.4492", 
        "485.4493", 
        "485.4494", 
        "485.4495", 
        "485.4496", 
        "485.4497", 
        "485.4498", 
        "485.4499", 
        "485.450", 
        "485.4500", 
        "485.4501", 
        "485.4502", 
        "485.4503", 
        "485.4504", 
        "485.4505", 
        "485.4506", 
        "485.4507", 
        "485.4508", 
        "485.4509", 
        "485.4510", 
        "485.4511", 
        "485.4512", 
        "485.4513", 
        "485.4514", 
        "485.4515", 
        "485.4516", 
        "485.4517", 
        "485.4518", 
        "485.4519", 
        "485.4520", 
        "485.4521", 
        "485.4522", 
        "485.4523", 
        "485.4524", 
        "485.4525", 
        "485.4526", 
        "485.4527", 
        "485.4528", 
        "485.4529", 
        "485.453", 
        "485.4530", 
        "485.4531", 
        "485.4532", 
        "485.4533", 
        "485.4534", 
        "485.4535", 
        "485.4536", 
        "485.4537", 
        "485.4538", 
        "485.4539", 
        "485.4540", 
        "485.4541", 
        "485.4542", 
        "485.4543", 
        "485.4544", 
        "485.4545", 
        "485.4546", 
        "485.4547", 
        "485.4548", 
        "485.4549", 
        "485.4550", 
        "485.4551", 
        "485.4552", 
        "485.4553", 
        "485.4554", 
        "485.4555", 
        "485.4556", 
        "485.4557", 
        "485.4558", 
        "485.4559", 
        "485.4560", 
        "485.4561", 
        "485.4562", 
        "485.4563", 
        "485.4564", 
        "485.4565", 
        "485.4566", 
        "485.4567", 
        "485.4568", 
        "485.4569", 
        "485.4570", 
        "485.4571", 
        "485.4572", 
        "485.4573", 
        "485.4574", 
        "485.4575", 
        "485.4576", 
        "485.4577", 
        "485.4578", 
        "485.4579", 
        "485.458", 
        "485.4580", 
        "485.4581", 
        "485.4582", 
        "485.4583", 
        "485.4584", 
        "485.4585", 
        "485.4586", 
        "485.4587", 
        "485.4588", 
        "485.4589", 
        "485.4590", 
        "485.4591", 
        "485.4592", 
        "485.4593", 
        "485.4594", 
        "485.4595", 
        "485.4596", 
        "485.4597", 
        "485.4598", 
        "485.4599", 
        "485.460", 
        "485.4600", 
        "485.4601", 
        "485.4602", 
        "485.4603", 
        "485.4604", 
        "485.4605", 
        "485.4606", 
        "485.4607", 
        "485.4608", 
        "485.4609", 
        "485.461", 
        "485.4610", 
        "485.4611", 
        "485.4612", 
        "485.4613", 
        "485.4614", 
        "485.4615", 
        "485.4616", 
        "485.4617", 
        "485.4618", 
        "485.4619", 
        "485.4620", 
        "485.4621", 
        "485.4622", 
        "485.4623", 
        "485.4624", 
        "485.4625", 
        "485.4626", 
        "485.4627", 
        "485.4628", 
        "485.4629", 
        "485.4630", 
        "485.4631", 
        "485.4632", 
        "485.4633", 
        "485.4634", 
        "485.4635", 
        "485.4636", 
        "485.4637", 
        "485.4638", 
        "485.4639", 
        "485.464", 
        "485.4640", 
        "485.4641", 
        "485.4642", 
        "485.4643", 
        "485.4644", 
        "485.4645", 
        "485.4646", 
        "485.4647", 
        "485.4648", 
        "485.4649", 
        "485.4650", 
        "485.4651", 
        "485.4652", 
        "485.4653", 
        "485.4654", 
        "485.4655", 
        "485.4656", 
        "485.4657", 
        "485.4658", 
        "485.4659", 
        "485.466", 
        "485.4660", 
        "485.4661", 
        "485.4662", 
        "485.4663", 
        "485.4664", 
        "485.4665", 
        "485.4666", 
        "485.4667", 
        "485.4668", 
        "485.4669", 
        "485.467", 
        "485.4670", 
        "485.4671", 
        "485.4672", 
        "485.4673", 
        "485.4674", 
        "485.4675", 
        "485.4676", 
        "485.4677", 
        "485.4678", 
        "485.4679", 
        "485.4680", 
        "485.4681", 
        "485.4682", 
        "485.4683", 
        "485.4685", 
        "485.4686", 
        "485.4687", 
        "485.4688", 
        "485.4689", 
        "485.4690", 
        "485.4691", 
        "485.4692", 
        "485.4693", 
        "485.4694", 
        "485.4695", 
        "485.4696", 
        "485.4697", 
        "485.4698", 
        "485.4699", 
        "485.470", 
        "485.4700", 
        "485.4701", 
        "485.4702", 
        "485.4703", 
        "485.4704", 
        "485.4705", 
        "485.4706", 
        "485.4707", 
        "485.4708", 
        "485.4709", 
        "485.471", 
        "485.4710", 
        "485.4711", 
        "485.4712", 
        "485.4713", 
        "485.4714", 
        "485.4715", 
        "485.4716", 
        "485.4717", 
        "485.4718", 
        "485.4719", 
        "485.472", 
        "485.4720", 
        "485.4721", 
        "485.4722", 
        "485.4723", 
        "485.4724", 
        "485.4725", 
        "485.4726", 
        "485.4727", 
        "485.4728", 
        "485.4729", 
        "485.473", 
        "485.4730", 
        "485.4731", 
        "485.4732", 
        "485.4733", 
        "485.4734", 
        "485.4735", 
        "485.4736", 
        "485.4737", 
        "485.4738", 
        "485.4739", 
        "485.474", 
        "485.4740", 
        "485.4741", 
        "485.4742", 
        "485.4743", 
        "485.4744", 
        "485.4745", 
        "485.4746", 
        "485.4747", 
        "485.4748", 
        "485.4749", 
        "485.475", 
        "485.4750", 
        "485.4751", 
        "485.4752", 
        "485.4753", 
        "485.4754", 
        "485.4755", 
        "485.4756", 
        "485.4757", 
        "485.4758", 
        "485.4759", 
        "485.476", 
        "485.4760", 
        "485.4761", 
        "485.4762", 
        "485.4763", 
        "485.4764", 
        "485.4765", 
        "485.4766", 
        "485.4767", 
        "485.4768", 
        "485.4769", 
        "485.477", 
        "485.4770", 
        "485.4771", 
        "485.4772", 
        "485.4773", 
        "485.4774", 
        "485.4775", 
        "485.4776", 
        "485.4777", 
        "485.4778", 
        "485.4779", 
        "485.478", 
        "485.4780", 
        "485.4781", 
        "485.4782", 
        "485.4783", 
        "485.4784", 
        "485.4785", 
        "485.4786", 
        "485.4787", 
        "485.4788", 
        "485.4789", 
        "485.4790", 
        "485.4791", 
        "485.4792", 
        "485.4793", 
        "485.4794", 
        "485.4795", 
        "485.4796", 
        "485.4797", 
        "485.4798", 
        "485.4799", 
        "485.4800", 
        "485.4801", 
        "485.4802", 
        "485.4803", 
        "485.4804", 
        "485.4805", 
        "485.4806", 
        "485.4807", 
        "485.4808", 
        "485.4809", 
        "485.4810", 
        "485.4811", 
        "485.4812", 
        "485.4813", 
        "485.4814", 
        "485.4815", 
        "485.4816", 
        "485.4817", 
        "485.4818", 
        "485.4819", 
        "485.4820", 
        "485.4821", 
        "485.4822", 
        "485.4823", 
        "485.4824", 
        "485.4825", 
        "485.4826", 
        "485.4827", 
        "485.4828", 
        "485.4829", 
        "485.483", 
        "485.4830", 
        "485.4831", 
        "485.4832", 
        "485.4833", 
        "485.4834", 
        "485.4835", 
        "485.4836", 
        "485.4837", 
        "485.4838", 
        "485.4839", 
        "485.4840", 
        "485.4841", 
        "485.4842", 
        "485.4843", 
        "485.4844", 
        "485.4845", 
        "485.4846", 
        "485.4847", 
        "485.4848", 
        "485.4849", 
        "485.4850", 
        "485.4851", 
        "485.4852", 
        "485.4853", 
        "485.4854", 
        "485.4855", 
        "485.4856", 
        "485.4857", 
        "485.4858", 
        "485.4859", 
        "485.486", 
        "485.4860", 
        "485.4861", 
        "485.4862", 
        "485.4863", 
        "485.4864", 
        "485.4865", 
        "485.4866", 
        "485.4867", 
        "485.4868", 
        "485.4869", 
        "485.487", 
        "485.4870", 
        "485.4871", 
        "485.4872", 
        "485.4873", 
        "485.4874", 
        "485.4875", 
        "485.4876", 
        "485.4877", 
        "485.4878", 
        "485.4879", 
        "485.488", 
        "485.4880", 
        "485.4881", 
        "485.4882", 
        "485.4883", 
        "485.4884", 
        "485.4885", 
        "485.4886", 
        "485.4887", 
        "485.4888", 
        "485.4889", 
        "485.4890", 
        "485.4891", 
        "485.4892", 
        "485.4893", 
        "485.4894", 
        "485.4895", 
        "485.4896", 
        "485.4897", 
        "485.4898", 
        "485.4899", 
        "485.4900", 
        "485.4901", 
        "485.4902", 
        "485.4903", 
        "485.4904", 
        "485.4905", 
        "485.4906", 
        "485.4907", 
        "485.4908", 
        "485.4909", 
        "485.4910", 
        "485.4911", 
        "485.4912", 
        "485.4913", 
        "485.4914", 
        "485.4915", 
        "485.4916", 
        "485.4917", 
        "485.4918", 
        "485.4919", 
        "485.4920", 
        "485.4921", 
        "485.4922", 
        "485.4923", 
        "485.4924", 
        "485.4925", 
        "485.4926", 
        "485.4927", 
        "485.4928", 
        "485.4929", 
        "485.4930", 
        "485.4931", 
        "485.4932", 
        "485.4933", 
        "485.4934", 
        "485.4935", 
        "485.4936", 
        "485.4937", 
        "485.4938", 
        "485.4939", 
        "485.494", 
        "485.4940", 
        "485.4941", 
        "485.4942", 
        "485.4943", 
        "485.4944", 
        "485.4945", 
        "485.4946", 
        "485.4947", 
        "485.4948", 
        "485.4949", 
        "485.495", 
        "485.4950", 
        "485.4951", 
        "485.4952", 
        "485.4953", 
        "485.4954", 
        "485.4955", 
        "485.4956", 
        "485.4957", 
        "485.4958", 
        "485.4959", 
        "485.496", 
        "485.4960", 
        "485.4961", 
        "485.4962", 
        "485.4963", 
        "485.4964", 
        "485.4965", 
        "485.4966", 
        "485.4967", 
        "485.4968", 
        "485.4969", 
        "485.497", 
        "485.4970", 
        "485.4971", 
        "485.4972", 
        "485.4973", 
        "485.4974", 
        "485.4975", 
        "485.4976", 
        "485.4977", 
        "485.4978", 
        "485.4979", 
        "485.498", 
        "485.4980", 
        "485.4981", 
        "485.4982", 
        "485.4983", 
        "485.4984", 
        "485.4985", 
        "485.4986", 
        "485.4987", 
        "485.4988", 
        "485.4989", 
        "485.4990", 
        "485.4991", 
        "485.4992", 
        "485.4993", 
        "485.4994", 
        "485.4995", 
        "485.4996", 
        "485.4997", 
        "485.4998", 
        "485.4999", 
        "485.500", 
        "485.5000", 
        "485.5001", 
        "485.5002", 
        "485.5003", 
        "485.5004", 
        "485.5005", 
        "485.5006", 
        "485.5007", 
        "485.5008", 
        "485.5009", 
        "485.5010", 
        "485.5011", 
        "485.5012", 
        "485.5013", 
        "485.5014", 
        "485.5015", 
        "485.5016", 
        "485.5017", 
        "485.5018", 
        "485.5019", 
        "485.502", 
        "485.5020", 
        "485.5021", 
        "485.5022", 
        "485.5023", 
        "485.5024", 
        "485.5025", 
        "485.5026", 
        "485.5027", 
        "485.5028", 
        "485.5029", 
        "485.5030", 
        "485.5031", 
        "485.5032", 
        "485.5033", 
        "485.5034", 
        "485.5035", 
        "485.5036", 
        "485.5037", 
        "485.5038", 
        "485.5039", 
        "485.5040", 
        "485.5041", 
        "485.5042", 
        "485.5043", 
        "485.5044", 
        "485.5046", 
        "485.5047", 
        "485.5048", 
        "485.5049", 
        "485.5050", 
        "485.5051", 
        "485.5052", 
        "485.5053", 
        "485.5054", 
        "485.5055", 
        "485.5056", 
        "485.5057", 
        "485.5058", 
        "485.5059", 
        "485.506", 
        "485.5060", 
        "485.5061", 
        "485.5062", 
        "485.5063", 
        "485.5064", 
        "485.5065", 
        "485.5066", 
        "485.5067", 
        "485.5068", 
        "485.5069", 
        "485.507", 
        "485.5070", 
        "485.5071", 
        "485.5072", 
        "485.5073", 
        "485.5074", 
        "485.5075", 
        "485.5076", 
        "485.5077", 
        "485.5078", 
        "485.5079", 
        "485.5080", 
        "485.5081", 
        "485.5082", 
        "485.5083", 
        "485.5084", 
        "485.5085", 
        "485.5086", 
        "485.5087", 
        "485.5088", 
        "485.5089", 
        "485.5090", 
        "485.5091", 
        "485.5092", 
        "485.5093", 
        "485.5094", 
        "485.5095", 
        "485.5096", 
        "485.5097", 
        "485.5098", 
        "485.5099", 
        "485.51", 
        "485.5100", 
        "485.5101", 
        "485.5102", 
        "485.5103", 
        "485.5104", 
        "485.5105", 
        "485.5106", 
        "485.5107", 
        "485.5108", 
        "485.5109", 
        "485.511", 
        "485.5110", 
        "485.5111", 
        "485.5112", 
        "485.5113", 
        "485.5114", 
        "485.5115", 
        "485.5116", 
        "485.5117", 
        "485.5118", 
        "485.5119", 
        "485.512", 
        "485.5120", 
        "485.5121", 
        "485.5122", 
        "485.5123", 
        "485.5124", 
        "485.5125", 
        "485.5126", 
        "485.5127", 
        "485.5128", 
        "485.5129", 
        "485.513", 
        "485.5130", 
        "485.5131", 
        "485.5132", 
        "485.5133", 
        "485.5134", 
        "485.5135", 
        "485.5136", 
        "485.5137", 
        "485.5138", 
        "485.5139", 
        "485.514", 
        "485.5140", 
        "485.5141", 
        "485.5142", 
        "485.5143", 
        "485.5144", 
        "485.5145", 
        "485.5146", 
        "485.5147", 
        "485.5148", 
        "485.5149", 
        "485.515", 
        "485.5150", 
        "485.5151", 
        "485.5152", 
        "485.5153", 
        "485.5154", 
        "485.5155", 
        "485.5156", 
        "485.5157", 
        "485.5158", 
        "485.5159", 
        "485.516", 
        "485.5160", 
        "485.5161", 
        "485.5162", 
        "485.5163", 
        "485.5164", 
        "485.5165", 
        "485.5166", 
        "485.5167", 
        "485.5168", 
        "485.5169", 
        "485.517", 
        "485.5170", 
        "485.5171", 
        "485.5172", 
        "485.5173", 
        "485.5174", 
        "485.5175", 
        "485.5176", 
        "485.5177", 
        "485.5178", 
        "485.5179", 
        "485.518", 
        "485.5180", 
        "485.5181", 
        "485.5182", 
        "485.5183", 
        "485.5184", 
        "485.5185", 
        "485.5186", 
        "485.5187", 
        "485.5188", 
        "485.5189", 
        "485.519", 
        "485.5190", 
        "485.5191", 
        "485.5192", 
        "485.5193", 
        "485.5194", 
        "485.5195", 
        "485.5196", 
        "485.5197", 
        "485.5198", 
        "485.5199", 
        "485.52", 
        "485.520", 
        "485.5200", 
        "485.5201", 
        "485.5202", 
        "485.5203", 
        "485.5204", 
        "485.5205", 
        "485.5206", 
        "485.5207", 
        "485.5208", 
        "485.5209", 
        "485.521", 
        "485.5210", 
        "485.5211", 
        "485.5212", 
        "485.5213", 
        "485.5214", 
        "485.5215", 
        "485.5216", 
        "485.5217", 
        "485.5218", 
        "485.5219", 
        "485.522", 
        "485.5220", 
        "485.5221", 
        "485.5222", 
        "485.5223", 
        "485.5224", 
        "485.5225", 
        "485.5226", 
        "485.5227", 
        "485.5228", 
        "485.5229", 
        "485.523", 
        "485.5230", 
        "485.5231", 
        "485.5232", 
        "485.5233", 
        "485.5234", 
        "485.5235", 
        "485.5236", 
        "485.5237", 
        "485.5238", 
        "485.5239", 
        "485.524", 
        "485.5240", 
        "485.5241", 
        "485.5242", 
        "485.5244", 
        "485.5245", 
        "485.5246", 
        "485.5247", 
        "485.5249", 
        "485.525", 
        "485.5250", 
        "485.5251", 
        "485.5254", 
        "485.5255", 
        "485.5256", 
        "485.5257", 
        "485.5258", 
        "485.5259", 
        "485.526", 
        "485.5260", 
        "485.5261", 
        "485.5262", 
        "485.5263", 
        "485.5264", 
        "485.5265", 
        "485.5266", 
        "485.5267", 
        "485.5268", 
        "485.5269", 
        "485.527", 
        "485.5270", 
        "485.5271", 
        "485.5272", 
        "485.5273", 
        "485.5274", 
        "485.5275", 
        "485.5276", 
        "485.5277", 
        "485.5278", 
        "485.5279", 
        "485.528", 
        "485.5280", 
        "485.5281", 
        "485.5282", 
        "485.5283", 
        "485.5284", 
        "485.5285", 
        "485.5286", 
        "485.5287", 
        "485.5288", 
        "485.5289", 
        "485.529", 
        "485.5290", 
        "485.5291", 
        "485.5292", 
        "485.5293", 
        "485.5294", 
        "485.5295", 
        "485.5296", 
        "485.5297", 
        "485.5298", 
        "485.5299", 
        "485.53", 
        "485.530", 
        "485.5300", 
        "485.5301", 
        "485.5302", 
        "485.5303", 
        "485.5304", 
        "485.5305", 
        "485.5306", 
        "485.5307", 
        "485.5308", 
        "485.5309", 
        "485.531", 
        "485.5310", 
        "485.5311", 
        "485.5312", 
        "485.5313", 
        "485.5314", 
        "485.5315", 
        "485.5316", 
        "485.5317", 
        "485.5318", 
        "485.5319", 
        "485.532", 
        "485.5320", 
        "485.5321", 
        "485.5322", 
        "485.5323", 
        "485.5324", 
        "485.5325", 
        "485.5326", 
        "485.5327", 
        "485.5328", 
        "485.5329", 
        "485.533", 
        "485.5330", 
        "485.5331", 
        "485.5332", 
        "485.5333", 
        "485.5334", 
        "485.5335", 
        "485.5336", 
        "485.5337", 
        "485.5338", 
        "485.5339", 
        "485.534", 
        "485.5340", 
        "485.5341", 
        "485.5342", 
        "485.5343", 
        "485.5344", 
        "485.5345", 
        "485.5346", 
        "485.5347", 
        "485.5348", 
        "485.5349", 
        "485.535", 
        "485.5350", 
        "485.5351", 
        "485.5352", 
        "485.5353", 
        "485.5354", 
        "485.5355", 
        "485.5356", 
        "485.5357", 
        "485.5358", 
        "485.5359", 
        "485.536", 
        "485.5360", 
        "485.5361", 
        "485.5362", 
        "485.5363", 
        "485.5364", 
        "485.5365", 
        "485.5366", 
        "485.5367", 
        "485.5368", 
        "485.5369", 
        "485.537", 
        "485.5370", 
        "485.5371", 
        "485.5372", 
        "485.5373", 
        "485.5374", 
        "485.5375", 
        "485.5376", 
        "485.5377", 
        "485.5378", 
        "485.5379", 
        "485.5380", 
        "485.5381", 
        "485.5382", 
        "485.5383", 
        "485.5384", 
        "485.5385", 
        "485.5386", 
        "485.5387", 
        "485.5388", 
        "485.5389", 
        "485.539", 
        "485.5390", 
        "485.5391", 
        "485.5392", 
        "485.5393", 
        "485.5394", 
        "485.5395", 
        "485.5396", 
        "485.5397", 
        "485.5398", 
        "485.5399", 
        "485.54", 
        "485.540", 
        "485.5400", 
        "485.5401", 
        "485.5402", 
        "485.5403", 
        "485.5404", 
        "485.5405", 
        "485.5406", 
        "485.5407", 
        "485.5408", 
        "485.5409", 
        "485.541", 
        "485.5410", 
        "485.5411", 
        "485.5412", 
        "485.5413", 
        "485.5414", 
        "485.5415", 
        "485.5416", 
        "485.5417", 
        "485.5418", 
        "485.5419", 
        "485.542", 
        "485.5420", 
        "485.5421", 
        "485.5422", 
        "485.5423", 
        "485.5424", 
        "485.5425", 
        "485.5426", 
        "485.5427", 
        "485.5428", 
        "485.5429", 
        "485.543", 
        "485.5430", 
        "485.5431", 
        "485.5432", 
        "485.5433", 
        "485.5434", 
        "485.5435", 
        "485.5436", 
        "485.5437", 
        "485.5438", 
        "485.5439", 
        "485.544", 
        "485.5440", 
        "485.5441", 
        "485.5442", 
        "485.5443", 
        "485.5444", 
        "485.5445", 
        "485.5446", 
        "485.5447", 
        "485.5448", 
        "485.5449", 
        "485.545", 
        "485.5450", 
        "485.5451", 
        "485.5452", 
        "485.5453", 
        "485.5454", 
        "485.5455", 
        "485.5456", 
        "485.5457", 
        "485.5458", 
        "485.5459", 
        "485.546", 
        "485.5460", 
        "485.5461", 
        "485.5462", 
        "485.5463", 
        "485.5464", 
        "485.5465", 
        "485.5466", 
        "485.5467", 
        "485.5468", 
        "485.5469", 
        "485.547", 
        "485.5470", 
        "485.5471", 
        "485.5472", 
        "485.5473", 
        "485.5474", 
        "485.5475", 
        "485.5476", 
        "485.5477", 
        "485.5478", 
        "485.5479", 
        "485.548", 
        "485.5480", 
        "485.5481", 
        "485.5482", 
        "485.5483", 
        "485.5484", 
        "485.5485", 
        "485.5486", 
        "485.5487", 
        "485.5488", 
        "485.5489", 
        "485.549", 
        "485.5490", 
        "485.5491", 
        "485.5492", 
        "485.5493", 
        "485.5494", 
        "485.5495", 
        "485.5496", 
        "485.5497", 
        "485.5498", 
        "485.5499", 
        "485.55", 
        "485.550", 
        "485.5500", 
        "485.5501", 
        "485.5502", 
        "485.5503", 
        "485.5504", 
        "485.5505", 
        "485.5506", 
        "485.5507", 
        "485.5508", 
        "485.5509", 
        "485.551", 
        "485.5510", 
        "485.5511", 
        "485.5512", 
        "485.5513", 
        "485.5514", 
        "485.5515", 
        "485.5516", 
        "485.5517", 
        "485.5518", 
        "485.5519", 
        "485.552", 
        "485.5520", 
        "485.5521", 
        "485.5522", 
        "485.5523", 
        "485.5524", 
        "485.5525", 
        "485.5526", 
        "485.5527", 
        "485.5528", 
        "485.5529", 
        "485.553", 
        "485.5530", 
        "485.5531", 
        "485.5532", 
        "485.5533", 
        "485.5534", 
        "485.5535", 
        "485.5536", 
        "485.5537", 
        "485.5538", 
        "485.5539", 
        "485.554", 
        "485.5540", 
        "485.5541", 
        "485.5542", 
        "485.5543", 
        "485.5544", 
        "485.5545", 
        "485.5546", 
        "485.5547", 
        "485.5548", 
        "485.5549", 
        "485.555", 
        "485.5550", 
        "485.5551", 
        "485.5552", 
        "485.5553", 
        "485.5554", 
        "485.5555", 
        "485.5556", 
        "485.5557", 
        "485.5558", 
        "485.5559", 
        "485.556", 
        "485.5560", 
        "485.5561", 
        "485.5562", 
        "485.5563", 
        "485.5564", 
        "485.5565", 
        "485.5566", 
        "485.5567", 
        "485.5568", 
        "485.5569", 
        "485.557", 
        "485.5570", 
        "485.5571", 
        "485.5572", 
        "485.5573", 
        "485.5574", 
        "485.5575", 
        "485.5576", 
        "485.5577", 
        "485.5578", 
        "485.5579", 
        "485.558", 
        "485.5580", 
        "485.5581", 
        "485.5582", 
        "485.5583", 
        "485.5584", 
        "485.5585", 
        "485.5586", 
        "485.5588", 
        "485.5589", 
        "485.559", 
        "485.5590", 
        "485.5591", 
        "485.5592", 
        "485.5593", 
        "485.5594", 
        "485.5595", 
        "485.5596", 
        "485.5597", 
        "485.5598", 
        "485.5599", 
        "485.56", 
        "485.560", 
        "485.5600", 
        "485.5601", 
        "485.5602", 
        "485.5603", 
        "485.5604", 
        "485.5605", 
        "485.5606", 
        "485.5607", 
        "485.5608", 
        "485.5609", 
        "485.561", 
        "485.5610", 
        "485.5611", 
        "485.5612", 
        "485.5613", 
        "485.5614", 
        "485.5615", 
        "485.5616", 
        "485.5617", 
        "485.5618", 
        "485.5619", 
        "485.562", 
        "485.5620", 
        "485.5621", 
        "485.5622", 
        "485.5623", 
        "485.5624", 
        "485.5625", 
        "485.5626", 
        "485.5627", 
        "485.5628", 
        "485.5629", 
        "485.563", 
        "485.5630", 
        "485.5631", 
        "485.5632", 
        "485.5633", 
        "485.5634", 
        "485.5635", 
        "485.5636", 
        "485.5637", 
        "485.5638", 
        "485.5639", 
        "485.564", 
        "485.5640", 
        "485.5641", 
        "485.5642", 
        "485.5643", 
        "485.5644", 
        "485.5645", 
        "485.5646", 
        "485.5647", 
        "485.5648", 
        "485.5649", 
        "485.565", 
        "485.5650", 
        "485.5651", 
        "485.5652", 
        "485.5653", 
        "485.5654", 
        "485.5655", 
        "485.5656", 
        "485.5657", 
        "485.5658", 
        "485.5659", 
        "485.566", 
        "485.5660", 
        "485.5661", 
        "485.5662", 
        "485.5663", 
        "485.5664", 
        "485.5665", 
        "485.5666", 
        "485.5667", 
        "485.5668", 
        "485.5669", 
        "485.567", 
        "485.5670", 
        "485.5671", 
        "485.5672", 
        "485.5673", 
        "485.5674", 
        "485.5675", 
        "485.5676", 
        "485.5677", 
        "485.5678", 
        "485.5679", 
        "485.568", 
        "485.5680", 
        "485.5681", 
        "485.5682", 
        "485.5683", 
        "485.5684", 
        "485.5685", 
        "485.5686", 
        "485.5687", 
        "485.5688", 
        "485.5689", 
        "485.569", 
        "485.5690", 
        "485.5691", 
        "485.5692", 
        "485.5693", 
        "485.5694", 
        "485.5695", 
        "485.5696", 
        "485.5697", 
        "485.5698", 
        "485.5699", 
        "485.57", 
        "485.570", 
        "485.5700", 
        "485.5701", 
        "485.5702", 
        "485.5703", 
        "485.5704", 
        "485.5705", 
        "485.5706", 
        "485.5707", 
        "485.5708", 
        "485.5709", 
        "485.571", 
        "485.5710", 
        "485.5711", 
        "485.5712", 
        "485.5713", 
        "485.5714", 
        "485.5715", 
        "485.5716", 
        "485.5717", 
        "485.5718", 
        "485.5719", 
        "485.572", 
        "485.5720", 
        "485.5721", 
        "485.5722", 
        "485.5723", 
        "485.5724", 
        "485.5725", 
        "485.5726", 
        "485.5727", 
        "485.5728", 
        "485.5729", 
        "485.573", 
        "485.5730", 
        "485.5731", 
        "485.5732", 
        "485.5733", 
        "485.5734", 
        "485.5735", 
        "485.5736", 
        "485.5737", 
        "485.5738", 
        "485.5739", 
        "485.574", 
        "485.5740", 
        "485.5741", 
        "485.5742", 
        "485.5743", 
        "485.5744", 
        "485.5745", 
        "485.5746", 
        "485.5747", 
        "485.5748", 
        "485.5749", 
        "485.575", 
        "485.5750", 
        "485.5751", 
        "485.5753", 
        "485.5754", 
        "485.5755", 
        "485.5756", 
        "485.5757", 
        "485.5758", 
        "485.5759", 
        "485.576", 
        "485.5760", 
        "485.5761", 
        "485.5762", 
        "485.5763", 
        "485.5764", 
        "485.5765", 
        "485.5766", 
        "485.5767", 
        "485.5768", 
        "485.5769", 
        "485.577", 
        "485.5770", 
        "485.5771", 
        "485.5772", 
        "485.5773", 
        "485.5774", 
        "485.5775", 
        "485.5776", 
        "485.5777", 
        "485.5778", 
        "485.5779", 
        "485.578", 
        "485.5780", 
        "485.5781", 
        "485.5782", 
        "485.5783", 
        "485.5784", 
        "485.5785", 
        "485.5786", 
        "485.5787", 
        "485.5788", 
        "485.5789", 
        "485.579", 
        "485.5790", 
        "485.5791", 
        "485.5792", 
        "485.5793", 
        "485.5794", 
        "485.5795", 
        "485.5796", 
        "485.5797", 
        "485.5799", 
        "485.58", 
        "485.580", 
        "485.5800", 
        "485.5801", 
        "485.5802", 
        "485.5803", 
        "485.5804", 
        "485.5805", 
        "485.5806", 
        "485.5807", 
        "485.5808", 
        "485.5809", 
        "485.581", 
        "485.5810", 
        "485.5811", 
        "485.5812", 
        "485.5813", 
        "485.5814", 
        "485.5816", 
        "485.5817", 
        "485.5818", 
        "485.5819", 
        "485.582", 
        "485.5820", 
        "485.5821", 
        "485.5822", 
        "485.5823", 
        "485.5824", 
        "485.5825", 
        "485.5826", 
        "485.5827", 
        "485.5828", 
        "485.5829", 
        "485.583", 
        "485.5830", 
        "485.5831", 
        "485.5832", 
        "485.5833", 
        "485.5834", 
        "485.5835", 
        "485.5836", 
        "485.5837", 
        "485.5838", 
        "485.5839", 
        "485.584", 
        "485.5840", 
        "485.5841", 
        "485.5842", 
        "485.5843", 
        "485.5844", 
        "485.5845", 
        "485.5846", 
        "485.5847", 
        "485.5848", 
        "485.5849", 
        "485.585", 
        "485.5850", 
        "485.5851", 
        "485.5852", 
        "485.5853", 
        "485.5854", 
        "485.5855", 
        "485.5856", 
        "485.5857", 
        "485.5858", 
        "485.5859", 
        "485.586", 
        "485.5860", 
        "485.5861", 
        "485.5862", 
        "485.5863", 
        "485.5864", 
        "485.5865", 
        "485.5866", 
        "485.5868", 
        "485.587", 
        "485.5871", 
        "485.5874", 
        "485.5878", 
        "485.5879", 
        "485.588", 
        "485.5880", 
        "485.5881", 
        "485.5882", 
        "485.5883", 
        "485.5884", 
        "485.5885", 
        "485.5886", 
        "485.5887", 
        "485.5888", 
        "485.5889", 
        "485.589", 
        "485.5890", 
        "485.5891", 
        "485.5892", 
        "485.5893", 
        "485.5895", 
        "485.5896", 
        "485.5897", 
        "485.5898", 
        "485.5899", 
        "485.59", 
        "485.590", 
        "485.5900", 
        "485.5901", 
        "485.5902", 
        "485.5903", 
        "485.5904", 
        "485.5905", 
        "485.5906", 
        "485.5907", 
        "485.5908", 
        "485.5909", 
        "485.591", 
        "485.5910", 
        "485.5911", 
        "485.5912", 
        "485.5913", 
        "485.5914", 
        "485.5915", 
        "485.5916", 
        "485.5917", 
        "485.5918", 
        "485.5919", 
        "485.592", 
        "485.5920", 
        "485.5921", 
        "485.5922", 
        "485.5923", 
        "485.5924", 
        "485.5925", 
        "485.5926", 
        "485.5927", 
        "485.5928", 
        "485.5929", 
        "485.593", 
        "485.5930", 
        "485.5931", 
        "485.5932", 
        "485.5933", 
        "485.5934", 
        "485.5935", 
        "485.5936", 
        "485.5937", 
        "485.5938", 
        "485.5939", 
        "485.594", 
        "485.5940", 
        "485.5941", 
        "485.5942", 
        "485.5943", 
        "485.5944", 
        "485.5945", 
        "485.5946", 
        "485.5947", 
        "485.5948", 
        "485.5949", 
        "485.595", 
        "485.5950", 
        "485.5951", 
        "485.5952", 
        "485.5953", 
        "485.5954", 
        "485.5955", 
        "485.5956", 
        "485.5957", 
        "485.5958", 
        "485.5959", 
        "485.596", 
        "485.5960", 
        "485.5961", 
        "485.5962", 
        "485.5963", 
        "485.5964", 
        "485.5965", 
        "485.5966", 
        "485.5967", 
        "485.5968", 
        "485.5969", 
        "485.597", 
        "485.5970", 
        "485.5971", 
        "485.5972", 
        "485.5973", 
        "485.5974", 
        "485.5975", 
        "485.5976", 
        "485.5977", 
        "485.5978", 
        "485.5979", 
        "485.598", 
        "485.5980", 
        "485.5981", 
        "485.5982", 
        "485.5983", 
        "485.5984", 
        "485.5985", 
        "485.5986", 
        "485.5987", 
        "485.5988", 
        "485.5989", 
        "485.599", 
        "485.5990", 
        "485.5991", 
        "485.5992", 
        "485.5993", 
        "485.5994", 
        "485.5995", 
        "485.5996", 
        "485.5997", 
        "485.5998", 
        "485.5999", 
        "485.60", 
        "485.600", 
        "485.6000", 
        "485.6001", 
        "485.6002", 
        "485.6003", 
        "485.6004", 
        "485.6005", 
        "485.6006", 
        "485.6007", 
        "485.6008", 
        "485.6009", 
        "485.601", 
        "485.6010", 
        "485.6011", 
        "485.6012", 
        "485.6013", 
        "485.6014", 
        "485.6015", 
        "485.6016", 
        "485.6017", 
        "485.6018", 
        "485.6019", 
        "485.602", 
        "485.6020", 
        "485.6021", 
        "485.6022", 
        "485.6023", 
        "485.6024", 
        "485.6025", 
        "485.6026", 
        "485.6027", 
        "485.6028", 
        "485.6029", 
        "485.6030", 
        "485.6031", 
        "485.6032", 
        "485.6033", 
        "485.6034", 
        "485.6035", 
        "485.6036", 
        "485.6037", 
        "485.6038", 
        "485.6039", 
        "485.6040", 
        "485.6041", 
        "485.6042", 
        "485.6043", 
        "485.6044", 
        "485.6045", 
        "485.6046", 
        "485.6047", 
        "485.6048", 
        "485.6049", 
        "485.6050", 
        "485.6051", 
        "485.6052", 
        "485.6053", 
        "485.6054", 
        "485.6055", 
        "485.6056", 
        "485.6057", 
        "485.6058", 
        "485.6059", 
        "485.6060", 
        "485.6061", 
        "485.6062", 
        "485.6063", 
        "485.6064", 
        "485.6065", 
        "485.6066", 
        "485.6067", 
        "485.6068", 
        "485.6069", 
        "485.6070", 
        "485.6071", 
        "485.6072", 
        "485.6073", 
        "485.6074", 
        "485.6075", 
        "485.6076", 
        "485.6077", 
        "485.6078", 
        "485.6079", 
        "485.6080", 
        "485.6081", 
        "485.6082", 
        "485.6083", 
        "485.6084", 
        "485.6085", 
        "485.6086", 
        "485.6087", 
        "485.6088", 
        "485.6089", 
        "485.6090", 
        "485.6091", 
        "485.6092", 
        "485.6093", 
        "485.6094", 
        "485.6095", 
        "485.6096", 
        "485.6097", 
        "485.6098", 
        "485.6099", 
        "485.61", 
        "485.6100", 
        "485.6101", 
        "485.6102", 
        "485.6103", 
        "485.6104", 
        "485.6105", 
        "485.6106", 
        "485.6107", 
        "485.6108", 
        "485.6109", 
        "485.6110", 
        "485.6111", 
        "485.6112", 
        "485.6113", 
        "485.6114", 
        "485.6115", 
        "485.6116", 
        "485.6117", 
        "485.6118", 
        "485.6119", 
        "485.6120", 
        "485.6121", 
        "485.6122", 
        "485.6123", 
        "485.6124", 
        "485.6125", 
        "485.6126", 
        "485.6127", 
        "485.6128", 
        "485.6129", 
        "485.6130", 
        "485.6131", 
        "485.6132", 
        "485.6133", 
        "485.6134", 
        "485.6135", 
        "485.6136", 
        "485.6137", 
        "485.6138", 
        "485.6139", 
        "485.6140", 
        "485.6141", 
        "485.6142", 
        "485.6143", 
        "485.6144", 
        "485.6145", 
        "485.6146", 
        "485.6147", 
        "485.6148", 
        "485.6149", 
        "485.6150", 
        "485.6151", 
        "485.6152", 
        "485.6153", 
        "485.6154", 
        "485.6155", 
        "485.6156", 
        "485.6157", 
        "485.6158", 
        "485.6159", 
        "485.6160", 
        "485.6161", 
        "485.6162", 
        "485.6163", 
        "485.6164", 
        "485.6165", 
        "485.6166", 
        "485.6167", 
        "485.6168", 
        "485.6169", 
        "485.6170", 
        "485.6171", 
        "485.6172", 
        "485.6173", 
        "485.6174", 
        "485.6175", 
        "485.6176", 
        "485.6177", 
        "485.6178", 
        "485.6179", 
        "485.6180", 
        "485.6181", 
        "485.6182", 
        "485.6183", 
        "485.6184", 
        "485.6185", 
        "485.6186", 
        "485.6187", 
        "485.6188", 
        "485.6189", 
        "485.6190", 
        "485.6191", 
        "485.6192", 
        "485.6193", 
        "485.6194", 
        "485.6195", 
        "485.6196", 
        "485.6197", 
        "485.6198", 
        "485.6199", 
        "485.62", 
        "485.6200", 
        "485.6201", 
        "485.6202", 
        "485.6203", 
        "485.6204", 
        "485.6205", 
        "485.6206", 
        "485.6207", 
        "485.6208", 
        "485.6209", 
        "485.6210", 
        "485.6211", 
        "485.6212", 
        "485.6213", 
        "485.6214", 
        "485.6215", 
        "485.6216", 
        "485.6217", 
        "485.6218", 
        "485.6219", 
        "485.6220", 
        "485.6221", 
        "485.6222", 
        "485.6223", 
        "485.6224", 
        "485.6225", 
        "485.6226", 
        "485.6227", 
        "485.6228", 
        "485.6229", 
        "485.6230", 
        "485.6231", 
        "485.6232", 
        "485.6233", 
        "485.6234", 
        "485.6235", 
        "485.6236", 
        "485.6237", 
        "485.6238", 
        "485.6239", 
        "485.6240", 
        "485.6241", 
        "485.6242", 
        "485.6243", 
        "485.6244", 
        "485.6245", 
        "485.6246", 
        "485.6247", 
        "485.6248", 
        "485.6249", 
        "485.6250", 
        "485.6251", 
        "485.6252", 
        "485.6254", 
        "485.6255", 
        "485.6256", 
        "485.6257", 
        "485.6258", 
        "485.6259", 
        "485.6260", 
        "485.6261", 
        "485.6262", 
        "485.6263", 
        "485.6264", 
        "485.6265", 
        "485.6266", 
        "485.6267", 
        "485.6268", 
        "485.6269", 
        "485.6270", 
        "485.6271", 
        "485.6272", 
        "485.6273", 
        "485.6274", 
        "485.6275", 
        "485.6276", 
        "485.6277", 
        "485.6278", 
        "485.6279", 
        "485.6280", 
        "485.6281", 
        "485.6282", 
        "485.6283", 
        "485.6284", 
        "485.6285", 
        "485.6286", 
        "485.6287", 
        "485.6288", 
        "485.6289", 
        "485.6290", 
        "485.6291", 
        "485.6292", 
        "485.6293", 
        "485.6294", 
        "485.6295", 
        "485.6296", 
        "485.6297", 
        "485.6298", 
        "485.6299", 
        "485.63", 
        "485.6300", 
        "485.6301", 
        "485.6302", 
        "485.6303", 
        "485.6304", 
        "485.6305", 
        "485.6306", 
        "485.6307", 
        "485.6308", 
        "485.6309", 
        "485.6310", 
        "485.6311", 
        "485.6312", 
        "485.6313", 
        "485.6314", 
        "485.6315", 
        "485.6316", 
        "485.6317", 
        "485.6318", 
        "485.6319", 
        "485.6320", 
        "485.6321", 
        "485.6322", 
        "485.6323", 
        "485.6324", 
        "485.6325", 
        "485.6326", 
        "485.6327", 
        "485.6328", 
        "485.6329", 
        "485.6330", 
        "485.6331", 
        "485.6332", 
        "485.6333", 
        "485.6334", 
        "485.6335", 
        "485.6336", 
        "485.6337", 
        "485.6338", 
        "485.6339", 
        "485.6340", 
        "485.6341", 
        "485.6342", 
        "485.6343", 
        "485.6344", 
        "485.6345", 
        "485.6346", 
        "485.6347", 
        "485.6348", 
        "485.6349", 
        "485.6350", 
        "485.6351", 
        "485.6352", 
        "485.6353", 
        "485.6354", 
        "485.6355", 
        "485.6356", 
        "485.6357", 
        "485.6358", 
        "485.6359", 
        "485.6360", 
        "485.6361", 
        "485.6362", 
        "485.6363", 
        "485.6364", 
        "485.6365", 
        "485.6366", 
        "485.6367", 
        "485.6368", 
        "485.6369", 
        "485.6370", 
        "485.6371", 
        "485.6372", 
        "485.6373", 
        "485.6374", 
        "485.6375", 
        "485.6376", 
        "485.6377", 
        "485.6378", 
        "485.6379", 
        "485.6380", 
        "485.6381", 
        "485.6382", 
        "485.6383", 
        "485.6384", 
        "485.6385", 
        "485.6386", 
        "485.6387", 
        "485.6388", 
        "485.6389", 
        "485.6390", 
        "485.6391", 
        "485.6392", 
        "485.6393", 
        "485.6394", 
        "485.6395", 
        "485.6396", 
        "485.6397", 
        "485.6398", 
        "485.6399", 
        "485.64", 
        "485.6400", 
        "485.6401", 
        "485.6402", 
        "485.6403", 
        "485.6404", 
        "485.6405", 
        "485.6406", 
        "485.6407", 
        "485.6408", 
        "485.6409", 
        "485.6410", 
        "485.6411", 
        "485.6412", 
        "485.6413", 
        "485.6415", 
        "485.6416", 
        "485.6417", 
        "485.6418", 
        "485.6419", 
        "485.6420", 
        "485.6421", 
        "485.6422", 
        "485.6423", 
        "485.6424", 
        "485.6425", 
        "485.6426", 
        "485.6427", 
        "485.6428", 
        "485.6429", 
        "485.6430", 
        "485.6431", 
        "485.6432", 
        "485.6433", 
        "485.6434", 
        "485.6435", 
        "485.6436", 
        "485.6437", 
        "485.6438", 
        "485.6439", 
        "485.6440", 
        "485.6441", 
        "485.6442", 
        "485.6443", 
        "485.6444", 
        "485.6445", 
        "485.6446", 
        "485.6447", 
        "485.6448", 
        "485.6449", 
        "485.6450", 
        "485.6451", 
        "485.6452", 
        "485.6453", 
        "485.6454", 
        "485.6455", 
        "485.6456", 
        "485.6457", 
        "485.6458", 
        "485.6459", 
        "485.6460", 
        "485.6461", 
        "485.6462", 
        "485.6463", 
        "485.6464", 
        "485.6465", 
        "485.6466", 
        "485.6467", 
        "485.6468", 
        "485.6469", 
        "485.6470", 
        "485.6471", 
        "485.6472", 
        "485.6473", 
        "485.6474", 
        "485.6475", 
        "485.6476", 
        "485.6477", 
        "485.6478", 
        "485.6479", 
        "485.6480", 
        "485.6481", 
        "485.6482", 
        "485.6483", 
        "485.6484", 
        "485.6485", 
        "485.6486", 
        "485.6487", 
        "485.6488", 
        "485.6489", 
        "485.6490", 
        "485.6491", 
        "485.6492", 
        "485.6493", 
        "485.6494", 
        "485.6495", 
        "485.6496", 
        "485.6497", 
        "485.6498", 
        "485.6499", 
        "485.65", 
        "485.6500", 
        "485.6501", 
        "485.6502", 
        "485.6503", 
        "485.6504", 
        "485.6505", 
        "485.6506", 
        "485.6507", 
        "485.6508", 
        "485.6509", 
        "485.6510", 
        "485.6511", 
        "485.6512", 
        "485.6513", 
        "485.6514", 
        "485.6515", 
        "485.6516", 
        "485.6517", 
        "485.6518", 
        "485.6519", 
        "485.6520", 
        "485.6521", 
        "485.6522", 
        "485.6523", 
        "485.6524", 
        "485.6525", 
        "485.6526", 
        "485.6527", 
        "485.6528", 
        "485.6529", 
        "485.6530", 
        "485.6531", 
        "485.6532", 
        "485.6533", 
        "485.6534", 
        "485.6535", 
        "485.6536", 
        "485.6537", 
        "485.6538", 
        "485.6539", 
        "485.6540", 
        "485.6541", 
        "485.6542", 
        "485.6543", 
        "485.6544", 
        "485.6545", 
        "485.6546", 
        "485.6547", 
        "485.6548", 
        "485.6549", 
        "485.6550", 
        "485.6551", 
        "485.6552", 
        "485.6553", 
        "485.6554", 
        "485.6555", 
        "485.6556", 
        "485.6557", 
        "485.6558", 
        "485.6559", 
        "485.6560", 
        "485.6561", 
        "485.6562", 
        "485.6563", 
        "485.6564", 
        "485.6565", 
        "485.6566", 
        "485.6567", 
        "485.6568", 
        "485.6569", 
        "485.6570", 
        "485.6571", 
        "485.6572", 
        "485.6573", 
        "485.6574", 
        "485.6575", 
        "485.6576", 
        "485.6577", 
        "485.6578", 
        "485.6579", 
        "485.6580", 
        "485.6581", 
        "485.6582", 
        "485.6583", 
        "485.6584", 
        "485.6585", 
        "485.6586", 
        "485.6587", 
        "485.6589", 
        "485.6590", 
        "485.6591", 
        "485.6592", 
        "485.6593", 
        "485.6594", 
        "485.6595", 
        "485.6596", 
        "485.6597", 
        "485.6598", 
        "485.6599", 
        "485.66", 
        "485.6600", 
        "485.6601", 
        "485.6602", 
        "485.6603", 
        "485.6604", 
        "485.6605", 
        "485.6606", 
        "485.6607", 
        "485.6608", 
        "485.6609", 
        "485.6610", 
        "485.6611", 
        "485.6612", 
        "485.6613", 
        "485.6614", 
        "485.6615", 
        "485.6616", 
        "485.6617", 
        "485.6618", 
        "485.6619", 
        "485.6620", 
        "485.6621", 
        "485.6622", 
        "485.6623", 
        "485.6624", 
        "485.6625", 
        "485.6626", 
        "485.6627", 
        "485.6628", 
        "485.6629", 
        "485.6630", 
        "485.6631", 
        "485.6632", 
        "485.6633", 
        "485.6634", 
        "485.6635", 
        "485.6636", 
        "485.6637", 
        "485.6638", 
        "485.6639", 
        "485.6640", 
        "485.6641", 
        "485.6642", 
        "485.6643", 
        "485.6644", 
        "485.6645", 
        "485.6646", 
        "485.6647", 
        "485.6648", 
        "485.6649", 
        "485.6650", 
        "485.6651", 
        "485.6652", 
        "485.6653", 
        "485.6654", 
        "485.6655", 
        "485.6656", 
        "485.6657", 
        "485.6658", 
        "485.6659", 
        "485.6660", 
        "485.6661", 
        "485.6662", 
        "485.6663", 
        "485.6664", 
        "485.6665", 
        "485.6666", 
        "485.6667", 
        "485.6668", 
        "485.6669", 
        "485.6670", 
        "485.6671", 
        "485.6672", 
        "485.6673", 
        "485.6674", 
        "485.6675", 
        "485.6676", 
        "485.6677", 
        "485.6678", 
        "485.6679", 
        "485.6680", 
        "485.6681", 
        "485.6682", 
        "485.6683", 
        "485.6684", 
        "485.6685", 
        "485.6686", 
        "485.6687", 
        "485.6688", 
        "485.6689", 
        "485.6690", 
        "485.6691", 
        "485.6692", 
        "485.6693", 
        "485.6694", 
        "485.6695", 
        "485.6696", 
        "485.6697", 
        "485.6698", 
        "485.6699", 
        "485.67", 
        "485.6700", 
        "485.6701", 
        "485.6702", 
        "485.6703", 
        "485.6704", 
        "485.6705", 
        "485.6706", 
        "485.6707", 
        "485.6708", 
        "485.6709", 
        "485.6710", 
        "485.6711", 
        "485.6712", 
        "485.6713", 
        "485.6714", 
        "485.6715", 
        "485.6716", 
        "485.6717", 
        "485.6718", 
        "485.6719", 
        "485.6720", 
        "485.6721", 
        "485.6722", 
        "485.6723", 
        "485.6724", 
        "485.6725", 
        "485.6726", 
        "485.6727", 
        "485.6728", 
        "485.6729", 
        "485.6730", 
        "485.6731", 
        "485.6732", 
        "485.6733", 
        "485.6734", 
        "485.6735", 
        "485.6736", 
        "485.6737", 
        "485.6738", 
        "485.6739", 
        "485.6740", 
        "485.6741", 
        "485.6742", 
        "485.6743", 
        "485.6744", 
        "485.6745", 
        "485.6746", 
        "485.6747", 
        "485.6748", 
        "485.6749", 
        "485.6750", 
        "485.6751", 
        "485.6752", 
        "485.6753", 
        "485.6754", 
        "485.6755", 
        "485.6756", 
        "485.6757", 
        "485.6758", 
        "485.6759", 
        "485.6760", 
        "485.6761", 
        "485.6762", 
        "485.6763", 
        "485.6764", 
        "485.6765", 
        "485.6766", 
        "485.6767", 
        "485.6769", 
        "485.6770", 
        "485.6771", 
        "485.6772", 
        "485.6773", 
        "485.6774", 
        "485.6775", 
        "485.6776", 
        "485.6777", 
        "485.6778", 
        "485.6779", 
        "485.6780", 
        "485.6781", 
        "485.6782", 
        "485.6783", 
        "485.6784", 
        "485.6785", 
        "485.6786", 
        "485.6787", 
        "485.6788", 
        "485.6789", 
        "485.6790", 
        "485.6791", 
        "485.6792", 
        "485.6793", 
        "485.6794", 
        "485.6795", 
        "485.6796", 
        "485.6797", 
        "485.6798", 
        "485.6799", 
        "485.68", 
        "485.6800", 
        "485.6801", 
        "485.6802", 
        "485.6803", 
        "485.6804", 
        "485.6805", 
        "485.6806", 
        "485.6807", 
        "485.6808", 
        "485.6809", 
        "485.6810", 
        "485.6811", 
        "485.6812", 
        "485.6813", 
        "485.6814", 
        "485.6815", 
        "485.6816", 
        "485.6817", 
        "485.6818", 
        "485.6819", 
        "485.6820", 
        "485.6821", 
        "485.6822", 
        "485.6823", 
        "485.6824", 
        "485.6825", 
        "485.6826", 
        "485.6827", 
        "485.6828", 
        "485.6829", 
        "485.6830", 
        "485.6831", 
        "485.6832", 
        "485.6833", 
        "485.6834", 
        "485.6835", 
        "485.6836", 
        "485.6837", 
        "485.6838", 
        "485.6839", 
        "485.6840", 
        "485.6841", 
        "485.6842", 
        "485.6843", 
        "485.6844", 
        "485.6845", 
        "485.6846", 
        "485.6847", 
        "485.6848", 
        "485.6849", 
        "485.6850", 
        "485.6851", 
        "485.6852", 
        "485.6853", 
        "485.6854", 
        "485.6855", 
        "485.6856", 
        "485.6857", 
        "485.6858", 
        "485.6859", 
        "485.6860", 
        "485.6861", 
        "485.6862", 
        "485.6863", 
        "485.6864", 
        "485.6865", 
        "485.6866", 
        "485.6867", 
        "485.6868", 
        "485.6869", 
        "485.6870", 
        "485.6871", 
        "485.6872", 
        "485.6873", 
        "485.6874", 
        "485.6875", 
        "485.6876", 
        "485.6877", 
        "485.6878", 
        "485.6879", 
        "485.6880", 
        "485.6881", 
        "485.6882", 
        "485.6883", 
        "485.6884", 
        "485.6885", 
        "485.6886", 
        "485.6887", 
        "485.6888", 
        "485.6889", 
        "485.6890", 
        "485.6891", 
        "485.6892", 
        "485.6893", 
        "485.6894", 
        "485.6895", 
        "485.6896", 
        "485.6897", 
        "485.6898", 
        "485.6899", 
        "485.69", 
        "485.6900", 
        "485.6901", 
        "485.6902", 
        "485.6903", 
        "485.6904", 
        "485.6905", 
        "485.6906", 
        "485.6907", 
        "485.6908", 
        "485.6909", 
        "485.6910", 
        "485.6911", 
        "485.6912", 
        "485.6913", 
        "485.6914", 
        "485.6915", 
        "485.6916", 
        "485.6917", 
        "485.6918", 
        "485.6919", 
        "485.6920", 
        "485.6921", 
        "485.6922", 
        "485.6923", 
        "485.6924", 
        "485.6925", 
        "485.6926", 
        "485.6927", 
        "485.6928", 
        "485.6929", 
        "485.6930", 
        "485.6931", 
        "485.6932", 
        "485.6933", 
        "485.6934", 
        "485.6935", 
        "485.6936", 
        "485.6937", 
        "485.6938", 
        "485.6939", 
        "485.6940", 
        "485.6941", 
        "485.6942", 
        "485.6943", 
        "485.6944", 
        "485.6945", 
        "485.6946", 
        "485.6947", 
        "485.6948", 
        "485.6949", 
        "485.6950", 
        "485.6951", 
        "485.6952", 
        "485.6953", 
        "485.6954", 
        "485.6955", 
        "485.6956", 
        "485.6957", 
        "485.6958", 
        "485.6959", 
        "485.696", 
        "485.6960", 
        "485.6961", 
        "485.6962", 
        "485.6963", 
        "485.6964", 
        "485.6965", 
        "485.6966", 
        "485.6967", 
        "485.6968", 
        "485.6969", 
        "485.697", 
        "485.6970", 
        "485.6971", 
        "485.6972", 
        "485.6973", 
        "485.6974", 
        "485.6975", 
        "485.6976", 
        "485.6977", 
        "485.6978", 
        "485.6979", 
        "485.698", 
        "485.6980", 
        "485.6981", 
        "485.6982", 
        "485.6983", 
        "485.6984", 
        "485.6985", 
        "485.6986", 
        "485.6987", 
        "485.6988", 
        "485.6989", 
        "485.699", 
        "485.6990", 
        "485.6991", 
        "485.6992", 
        "485.6993", 
        "485.6994", 
        "485.6995", 
        "485.6996", 
        "485.6997", 
        "485.6998", 
        "485.6999", 
        "485.70", 
        "485.700", 
        "485.7000", 
        "485.7001", 
        "485.7002", 
        "485.7003", 
        "485.7004", 
        "485.7005", 
        "485.7006", 
        "485.7007", 
        "485.7008", 
        "485.7009", 
        "485.701", 
        "485.7010", 
        "485.7011", 
        "485.7012", 
        "485.7013", 
        "485.7014", 
        "485.7015", 
        "485.7016", 
        "485.7017", 
        "485.7018", 
        "485.7019", 
        "485.702", 
        "485.7020", 
        "485.7021", 
        "485.7022", 
        "485.7023", 
        "485.7024", 
        "485.7025", 
        "485.7026", 
        "485.7027", 
        "485.7028", 
        "485.7029", 
        "485.703", 
        "485.7030", 
        "485.7031", 
        "485.7032", 
        "485.7033", 
        "485.7034", 
        "485.7035", 
        "485.7036", 
        "485.7037", 
        "485.7038", 
        "485.7039", 
        "485.704", 
        "485.7040", 
        "485.7041", 
        "485.7042", 
        "485.7043", 
        "485.7044", 
        "485.7045", 
        "485.7046", 
        "485.7047", 
        "485.7048", 
        "485.7049", 
        "485.705", 
        "485.7050", 
        "485.7051", 
        "485.7052", 
        "485.7053", 
        "485.7054", 
        "485.7055", 
        "485.7056", 
        "485.7057", 
        "485.7058", 
        "485.7059", 
        "485.706", 
        "485.7060", 
        "485.7061", 
        "485.7062", 
        "485.7063", 
        "485.7064", 
        "485.7065", 
        "485.7066", 
        "485.7067", 
        "485.7068", 
        "485.7069", 
        "485.707", 
        "485.7070", 
        "485.7071", 
        "485.7072", 
        "485.7073", 
        "485.7074", 
        "485.7075", 
        "485.7076", 
        "485.7077", 
        "485.7078", 
        "485.7079", 
        "485.708", 
        "485.7080", 
        "485.7081", 
        "485.7082", 
        "485.7083", 
        "485.7084", 
        "485.7085", 
        "485.7086", 
        "485.7087", 
        "485.7088", 
        "485.7089", 
        "485.709", 
        "485.7090", 
        "485.7091", 
        "485.7092", 
        "485.7093", 
        "485.7094", 
        "485.7095", 
        "485.7096", 
        "485.7097", 
        "485.7098", 
        "485.7099", 
        "485.71", 
        "485.710", 
        "485.7100", 
        "485.7101", 
        "485.7102", 
        "485.7103", 
        "485.7104", 
        "485.7105", 
        "485.7106", 
        "485.7107", 
        "485.7108", 
        "485.7109", 
        "485.711", 
        "485.7110", 
        "485.7111", 
        "485.7112", 
        "485.7113", 
        "485.7114", 
        "485.7115", 
        "485.7116", 
        "485.7117", 
        "485.7118", 
        "485.7119", 
        "485.712", 
        "485.7120", 
        "485.7121", 
        "485.7122", 
        "485.7123", 
        "485.7124", 
        "485.7125", 
        "485.7126", 
        "485.7127", 
        "485.7128", 
        "485.7129", 
        "485.713", 
        "485.7130", 
        "485.7131", 
        "485.7132", 
        "485.7133", 
        "485.7134", 
        "485.7135", 
        "485.7136", 
        "485.7137", 
        "485.7139", 
        "485.714", 
        "485.7140", 
        "485.715", 
        "485.716", 
        "485.717", 
        "485.718", 
        "485.719", 
        "485.72", 
        "485.720", 
        "485.721", 
        "485.722", 
        "485.723", 
        "485.724", 
        "485.725", 
        "485.726", 
        "485.727", 
        "485.728", 
        "485.729", 
        "485.73", 
        "485.730", 
        "485.731", 
        "485.732", 
        "485.733", 
        "485.734", 
        "485.735", 
        "485.736", 
        "485.737", 
        "485.738", 
        "485.739", 
        "485.74", 
        "485.740", 
        "485.741", 
        "485.742", 
        "485.743", 
        "485.744", 
        "485.745", 
        "485.746", 
        "485.747", 
        "485.748", 
        "485.749", 
        "485.75", 
        "485.750", 
        "485.751", 
        "485.752", 
        "485.753", 
        "485.754", 
        "485.755", 
        "485.756", 
        "485.757", 
        "485.758", 
        "485.759", 
        "485.76", 
        "485.760", 
        "485.761", 
        "485.762", 
        "485.763", 
        "485.7630", 
        "485.764", 
        "485.765", 
        "485.766", 
        "485.767", 
        "485.768", 
        "485.769", 
        "485.7692", 
        "485.77", 
        "485.770", 
        "485.7702", 
        "485.771", 
        "485.772", 
        "485.773", 
        "485.7732", 
        "485.7737", 
        "485.774", 
        "485.775", 
        "485.776", 
        "485.777", 
        "485.778", 
        "485.779", 
        "485.78", 
        "485.780", 
        "485.781", 
        "485.782", 
        "485.783", 
        "485.784", 
        "485.785", 
        "485.7857", 
        "485.786", 
        "485.787", 
        "485.788", 
        "485.7880", 
        "485.789", 
        "485.79", 
        "485.790", 
        "485.7902", 
        "485.791", 
        "485.7914", 
        "485.792", 
        "485.793", 
        "485.794", 
        "485.795", 
        "485.796", 
        "485.797", 
        "485.798", 
        "485.799", 
        "485.80", 
        "485.800", 
        "485.801", 
        "485.802", 
        "485.803", 
        "485.804", 
        "485.805", 
        "485.806", 
        "485.8067", 
        "485.8068", 
        "485.8069", 
        "485.807", 
        "485.8070", 
        "485.8071", 
        "485.8072", 
        "485.8073", 
        "485.8074", 
        "485.8075", 
        "485.8076", 
        "485.8077", 
        "485.8078", 
        "485.8079", 
        "485.808", 
        "485.8080", 
        "485.8081", 
        "485.8082", 
        "485.8083", 
        "485.8085", 
        "485.8086", 
        "485.8087", 
        "485.8088", 
        "485.8089", 
        "485.809", 
        "485.8090", 
        "485.8091", 
        "485.8092", 
        "485.8093", 
        "485.8094", 
        "485.8095", 
        "485.8096", 
        "485.8097", 
        "485.8098", 
        "485.8099", 
        "485.81", 
        "485.810", 
        "485.8100", 
        "485.8101", 
        "485.811", 
        "485.812", 
        "485.813", 
        "485.814", 
        "485.815", 
        "485.816", 
        "485.817", 
        "485.818", 
        "485.819", 
        "485.82", 
        "485.820", 
        "485.821", 
        "485.822", 
        "485.823", 
        "485.824", 
        "485.8245", 
        "485.8246", 
        "485.8247", 
        "485.8248", 
        "485.8249", 
        "485.825", 
        "485.8250", 
        "485.8251", 
        "485.8252", 
        "485.8253", 
        "485.8254", 
        "485.8255", 
        "485.8256", 
        "485.8257", 
        "485.8258", 
        "485.8259", 
        "485.826", 
        "485.8260", 
        "485.8261", 
        "485.8262", 
        "485.8263", 
        "485.8264", 
        "485.8265", 
        "485.8266", 
        "485.8267", 
        "485.8268", 
        "485.8269", 
        "485.827", 
        "485.8270", 
        "485.8271", 
        "485.8272", 
        "485.8273", 
        "485.8274", 
        "485.8275", 
        "485.8276", 
        "485.8277", 
        "485.8278", 
        "485.8279", 
        "485.828", 
        "485.8280", 
        "485.8281", 
        "485.8282", 
        "485.8283", 
        "485.8284", 
        "485.8285", 
        "485.8286", 
        "485.8287", 
        "485.8288", 
        "485.8289", 
        "485.829", 
        "485.8290", 
        "485.8291", 
        "485.8292", 
        "485.8293", 
        "485.8294", 
        "485.8295", 
        "485.8296", 
        "485.8297", 
        "485.8298", 
        "485.8299", 
        "485.83", 
        "485.830", 
        "485.8300", 
        "485.8301", 
        "485.8302", 
        "485.8303", 
        "485.8304", 
        "485.8305", 
        "485.8306", 
        "485.8307", 
        "485.8308", 
        "485.8309", 
        "485.831", 
        "485.8310", 
        "485.8311", 
        "485.8312", 
        "485.8313", 
        "485.8314", 
        "485.8315", 
        "485.8316", 
        "485.8317", 
        "485.8318", 
        "485.8319", 
        "485.832", 
        "485.8320", 
        "485.8321", 
        "485.8322", 
        "485.8323", 
        "485.8324", 
        "485.8325", 
        "485.8326", 
        "485.8327", 
        "485.8328", 
        "485.8329", 
        "485.833", 
        "485.8330", 
        "485.8331", 
        "485.8332", 
        "485.8333", 
        "485.8334", 
        "485.8335", 
        "485.8336", 
        "485.8337", 
        "485.8338", 
        "485.8339", 
        "485.834", 
        "485.8340", 
        "485.8341", 
        "485.8342", 
        "485.8343", 
        "485.8344", 
        "485.8345", 
        "485.8346", 
        "485.8347", 
        "485.8348", 
        "485.8349", 
        "485.835", 
        "485.8350", 
        "485.8351", 
        "485.8352", 
        "485.8353", 
        "485.8354", 
        "485.8355", 
        "485.8356", 
        "485.8357", 
        "485.8358", 
        "485.8359", 
        "485.836", 
        "485.8360", 
        "485.8361", 
        "485.8362", 
        "485.8363", 
        "485.8364", 
        "485.8365", 
        "485.8366", 
        "485.8367", 
        "485.8368", 
        "485.8369", 
        "485.837", 
        "485.8370", 
        "485.8371", 
        "485.8372", 
        "485.8373", 
        "485.8374", 
        "485.8375", 
        "485.8376", 
        "485.8377", 
        "485.8378", 
        "485.8379", 
        "485.838", 
        "485.8380", 
        "485.8381", 
        "485.8382", 
        "485.8383", 
        "485.8384", 
        "485.8385", 
        "485.8386", 
        "485.8387", 
        "485.8388", 
        "485.8389", 
        "485.839", 
        "485.8390", 
        "485.8391", 
        "485.8392", 
        "485.8393", 
        "485.8394", 
        "485.8395", 
        "485.8396", 
        "485.8397", 
        "485.8398", 
        "485.8399", 
        "485.84", 
        "485.840", 
        "485.8400", 
        "485.8401", 
        "485.8402", 
        "485.8403", 
        "485.8404", 
        "485.8405", 
        "485.8406", 
        "485.8407", 
        "485.8408", 
        "485.8409", 
        "485.841", 
        "485.8410", 
        "485.8411", 
        "485.8412", 
        "485.8413", 
        "485.8414", 
        "485.8415", 
        "485.8416", 
        "485.8417", 
        "485.8418", 
        "485.8419", 
        "485.842", 
        "485.8420", 
        "485.8421", 
        "485.8422", 
        "485.8423", 
        "485.8424", 
        "485.8425", 
        "485.8426", 
        "485.8427", 
        "485.8428", 
        "485.8429", 
        "485.843", 
        "485.8430", 
        "485.8431", 
        "485.8432", 
        "485.8433", 
        "485.8434", 
        "485.8435", 
        "485.8436", 
        "485.8437", 
        "485.8438", 
        "485.8439", 
        "485.844", 
        "485.8440", 
        "485.8441", 
        "485.8442", 
        "485.8443", 
        "485.8444", 
        "485.8445", 
        "485.8446", 
        "485.8447", 
        "485.8448", 
        "485.8449", 
        "485.845", 
        "485.8450", 
        "485.8451", 
        "485.8452", 
        "485.8453", 
        "485.8454", 
        "485.8455", 
        "485.8456", 
        "485.8457", 
        "485.8458", 
        "485.8459", 
        "485.846", 
        "485.8460", 
        "485.8461", 
        "485.8462", 
        "485.8463", 
        "485.8464", 
        "485.8465", 
        "485.8466", 
        "485.8467", 
        "485.8468", 
        "485.8469", 
        "485.847", 
        "485.8470", 
        "485.8471", 
        "485.8472", 
        "485.8473", 
        "485.8474", 
        "485.8475", 
        "485.8476", 
        "485.8477", 
        "485.8478", 
        "485.8479", 
        "485.848", 
        "485.8480", 
        "485.8481", 
        "485.8482", 
        "485.8483", 
        "485.8484", 
        "485.8485", 
        "485.8486", 
        "485.8487", 
        "485.8488", 
        "485.8489", 
        "485.849", 
        "485.8491", 
        "485.8492", 
        "485.8493", 
        "485.8494", 
        "485.8495", 
        "485.8496", 
        "485.8497", 
        "485.8498", 
        "485.8499", 
        "485.85", 
        "485.850", 
        "485.8500", 
        "485.8501", 
        "485.8502", 
        "485.8503", 
        "485.8504", 
        "485.8505", 
        "485.8506", 
        "485.851", 
        "485.8511", 
        "485.8512", 
        "485.8513", 
        "485.8514", 
        "485.8515", 
        "485.8516", 
        "485.8519", 
        "485.852", 
        "485.8520", 
        "485.8521", 
        "485.8523", 
        "485.8525", 
        "485.8526", 
        "485.8527", 
        "485.8528", 
        "485.8529", 
        "485.853", 
        "485.8530", 
        "485.8531", 
        "485.8532", 
        "485.8533", 
        "485.8534", 
        "485.8535", 
        "485.8536", 
        "485.8537", 
        "485.8538", 
        "485.8539", 
        "485.854", 
        "485.8540", 
        "485.8541", 
        "485.8542", 
        "485.8543", 
        "485.8544", 
        "485.8545", 
        "485.8546", 
        "485.8547", 
        "485.8548", 
        "485.8549", 
        "485.855", 
        "485.8550", 
        "485.8551", 
        "485.8552", 
        "485.8553", 
        "485.8554", 
        "485.8555", 
        "485.8556", 
        "485.8557", 
        "485.8558", 
        "485.856", 
        "485.8560", 
        "485.8563", 
        "485.8564", 
        "485.8565", 
        "485.8566", 
        "485.8567", 
        "485.8568", 
        "485.8569", 
        "485.857", 
        "485.8570", 
        "485.8571", 
        "485.8572", 
        "485.8574", 
        "485.8575", 
        "485.8576", 
        "485.8578", 
        "485.8579", 
        "485.858", 
        "485.8580", 
        "485.8581", 
        "485.8582", 
        "485.8583", 
        "485.8584", 
        "485.8585", 
        "485.8586", 
        "485.8587", 
        "485.8588", 
        "485.8589", 
        "485.859", 
        "485.8590", 
        "485.8591", 
        "485.8592", 
        "485.8593", 
        "485.8594", 
        "485.8595", 
        "485.8596", 
        "485.8597", 
        "485.8598", 
        "485.8599", 
        "485.86", 
        "485.860", 
        "485.8601", 
        "485.8602", 
        "485.8603", 
        "485.8604", 
        "485.8605", 
        "485.8606", 
        "485.8607", 
        "485.8608", 
        "485.8609", 
        "485.861", 
        "485.8610", 
        "485.8611", 
        "485.8612", 
        "485.8613", 
        "485.8614", 
        "485.8615", 
        "485.8616", 
        "485.8617", 
        "485.8618", 
        "485.8619", 
        "485.862", 
        "485.8620", 
        "485.8621", 
        "485.8622", 
        "485.8623", 
        "485.8624", 
        "485.8625", 
        "485.8626", 
        "485.8627", 
        "485.8628", 
        "485.8629", 
        "485.863", 
        "485.8630", 
        "485.8631", 
        "485.8632", 
        "485.8633", 
        "485.8634", 
        "485.8635", 
        "485.8636", 
        "485.8637", 
        "485.8638", 
        "485.8639", 
        "485.864", 
        "485.8640", 
        "485.8641", 
        "485.8642", 
        "485.8643", 
        "485.8644", 
        "485.8645", 
        "485.8646", 
        "485.8647", 
        "485.8648", 
        "485.8649", 
        "485.865", 
        "485.8650", 
        "485.8651", 
        "485.8652", 
        "485.8653", 
        "485.8654", 
        "485.8656", 
        "485.8657", 
        "485.8658", 
        "485.8659", 
        "485.866", 
        "485.8660", 
        "485.8661", 
        "485.8662", 
        "485.8663", 
        "485.8664", 
        "485.8665", 
        "485.8666", 
        "485.8667", 
        "485.8668", 
        "485.8669", 
        "485.867", 
        "485.8670", 
        "485.8671", 
        "485.8672", 
        "485.8673", 
        "485.8674", 
        "485.8675", 
        "485.8676", 
        "485.8677", 
        "485.8678", 
        "485.8679", 
        "485.868", 
        "485.8680", 
        "485.8681", 
        "485.8682", 
        "485.8683", 
        "485.8684", 
        "485.8685", 
        "485.8686", 
        "485.8687", 
        "485.8688", 
        "485.8689", 
        "485.869", 
        "485.8690", 
        "485.8691", 
        "485.8692", 
        "485.8693", 
        "485.8694", 
        "485.8695", 
        "485.8696", 
        "485.8697", 
        "485.8698", 
        "485.8699", 
        "485.87", 
        "485.870", 
        "485.8700", 
        "485.8701", 
        "485.8702", 
        "485.8703", 
        "485.8704", 
        "485.8705", 
        "485.8706", 
        "485.8707", 
        "485.8708", 
        "485.8709", 
        "485.871", 
        "485.8710", 
        "485.8711", 
        "485.8712", 
        "485.8713", 
        "485.8714", 
        "485.8715", 
        "485.8716", 
        "485.8717", 
        "485.8718", 
        "485.8719", 
        "485.8720", 
        "485.8721", 
        "485.8722", 
        "485.8723", 
        "485.8724", 
        "485.8725", 
        "485.8726", 
        "485.8727", 
        "485.8728", 
        "485.8729", 
        "485.873", 
        "485.8730", 
        "485.8731", 
        "485.8732", 
        "485.8733", 
        "485.8734", 
        "485.8735", 
        "485.8736", 
        "485.8737", 
        "485.8738", 
        "485.8739", 
        "485.874", 
        "485.8740", 
        "485.8741", 
        "485.8742", 
        "485.8743", 
        "485.8744", 
        "485.8745", 
        "485.8746", 
        "485.8747", 
        "485.8748", 
        "485.8749", 
        "485.8750", 
        "485.8751", 
        "485.8752", 
        "485.8753", 
        "485.8754", 
        "485.8755", 
        "485.8756", 
        "485.8757", 
        "485.8758", 
        "485.8759", 
        "485.8760", 
        "485.8761", 
        "485.8762", 
        "485.8763", 
        "485.8764", 
        "485.8765", 
        "485.8766", 
        "485.8767", 
        "485.8768", 
        "485.8769", 
        "485.8770", 
        "485.8771", 
        "485.8772", 
        "485.8773", 
        "485.8774", 
        "485.8775", 
        "485.8776", 
        "485.8777", 
        "485.8778", 
        "485.8779", 
        "485.8780", 
        "485.8781", 
        "485.8782", 
        "485.8783", 
        "485.8784", 
        "485.8785", 
        "485.8786", 
        "485.8787", 
        "485.8788", 
        "485.8789", 
        "485.8790", 
        "485.8791", 
        "485.8792", 
        "485.8793", 
        "485.8794", 
        "485.8795", 
        "485.8796", 
        "485.8797", 
        "485.8798", 
        "485.8799", 
        "485.88", 
        "485.8800", 
        "485.8801", 
        "485.8802", 
        "485.8803", 
        "485.8804", 
        "485.8805", 
        "485.8806", 
        "485.8807", 
        "485.8808", 
        "485.8809", 
        "485.8810", 
        "485.8811", 
        "485.8812", 
        "485.8813", 
        "485.8814", 
        "485.8815", 
        "485.8816", 
        "485.8817", 
        "485.8818", 
        "485.8819", 
        "485.8820", 
        "485.8821", 
        "485.8822", 
        "485.8823", 
        "485.8824", 
        "485.8825", 
        "485.8826", 
        "485.8827", 
        "485.8828", 
        "485.8829", 
        "485.8830", 
        "485.8831", 
        "485.8832", 
        "485.8833", 
        "485.8834", 
        "485.8835", 
        "485.8836", 
        "485.8837", 
        "485.8838", 
        "485.8839", 
        "485.8840", 
        "485.8841", 
        "485.8842", 
        "485.8843", 
        "485.8844", 
        "485.8845", 
        "485.8846", 
        "485.8847", 
        "485.8848", 
        "485.8849", 
        "485.8850", 
        "485.8851", 
        "485.8852", 
        "485.8853", 
        "485.8854", 
        "485.8856", 
        "485.8857", 
        "485.8858", 
        "485.8859", 
        "485.8860", 
        "485.8861", 
        "485.8862", 
        "485.8863", 
        "485.8864", 
        "485.8865", 
        "485.8866", 
        "485.8867", 
        "485.8868", 
        "485.8869", 
        "485.8870", 
        "485.8871", 
        "485.8872", 
        "485.8873", 
        "485.8874", 
        "485.8875", 
        "485.8876", 
        "485.8877", 
        "485.8878", 
        "485.8879", 
        "485.8881", 
        "485.8882", 
        "485.8883", 
        "485.8884", 
        "485.8885", 
        "485.8886", 
        "485.8887", 
        "485.8889", 
        "485.8890", 
        "485.8891", 
        "485.8892", 
        "485.8893", 
        "485.8894", 
        "485.8895", 
        "485.8896", 
        "485.8897", 
        "485.8898", 
        "485.8899", 
        "485.89", 
        "485.8900", 
        "485.8901", 
        "485.8902", 
        "485.8903", 
        "485.8904", 
        "485.8905", 
        "485.8906", 
        "485.8907", 
        "485.8908", 
        "485.8909", 
        "485.8910", 
        "485.8911", 
        "485.8912", 
        "485.8913", 
        "485.8914", 
        "485.8915", 
        "485.8916", 
        "485.8917", 
        "485.8918", 
        "485.8919", 
        "485.8920", 
        "485.8921", 
        "485.8922", 
        "485.8923", 
        "485.8924", 
        "485.8925", 
        "485.8926", 
        "485.8927", 
        "485.8928", 
        "485.8929", 
        "485.8930", 
        "485.8931", 
        "485.8932", 
        "485.8933", 
        "485.8934", 
        "485.8935", 
        "485.8936", 
        "485.8937", 
        "485.8938", 
        "485.8939", 
        "485.8940", 
        "485.8941", 
        "485.8942", 
        "485.8943", 
        "485.8944", 
        "485.8945", 
        "485.8946", 
        "485.8947", 
        "485.8948", 
        "485.8949", 
        "485.8950", 
        "485.8951", 
        "485.8952", 
        "485.8953", 
        "485.8954", 
        "485.8955", 
        "485.8956", 
        "485.8957", 
        "485.8958", 
        "485.8959", 
        "485.8960", 
        "485.8961", 
        "485.8962", 
        "485.8963", 
        "485.8964", 
        "485.8965", 
        "485.8966", 
        "485.8967", 
        "485.8968", 
        "485.8969", 
        "485.8970", 
        "485.8971", 
        "485.8972", 
        "485.8973", 
        "485.8974", 
        "485.8975", 
        "485.8976", 
        "485.8977", 
        "485.8978", 
        "485.8979", 
        "485.8980", 
        "485.8981", 
        "485.8982", 
        "485.8983", 
        "485.8984", 
        "485.8985", 
        "485.8986", 
        "485.8987", 
        "485.8988", 
        "485.8989", 
        "485.8990", 
        "485.8991", 
        "485.8992", 
        "485.8993", 
        "485.8994", 
        "485.8995", 
        "485.8996", 
        "485.8997", 
        "485.8998", 
        "485.8999", 
        "485.90", 
        "485.9000", 
        "485.9001", 
        "485.9002", 
        "485.9003", 
        "485.9004", 
        "485.9005", 
        "485.9006", 
        "485.9007", 
        "485.9008", 
        "485.9009", 
        "485.9010", 
        "485.9011", 
        "485.9012", 
        "485.9013", 
        "485.9014", 
        "485.9015", 
        "485.9016", 
        "485.9017", 
        "485.9018", 
        "485.9019", 
        "485.9020", 
        "485.9021", 
        "485.9022", 
        "485.9023", 
        "485.9024", 
        "485.9025", 
        "485.9026", 
        "485.9027", 
        "485.9028", 
        "485.9029", 
        "485.9030", 
        "485.9031", 
        "485.9032", 
        "485.9033", 
        "485.9034", 
        "485.9035", 
        "485.9036", 
        "485.9037", 
        "485.9038", 
        "485.9039", 
        "485.9040", 
        "485.9041", 
        "485.9042", 
        "485.9043", 
        "485.9044", 
        "485.9045", 
        "485.9046", 
        "485.9047", 
        "485.9048", 
        "485.9049", 
        "485.9050", 
        "485.9051", 
        "485.9052", 
        "485.9053", 
        "485.9054", 
        "485.9055", 
        "485.9056", 
        "485.9057", 
        "485.9058", 
        "485.9059", 
        "485.9060", 
        "485.9061", 
        "485.9062", 
        "485.9063", 
        "485.9064", 
        "485.9065", 
        "485.9066", 
        "485.9067", 
        "485.9068", 
        "485.9069", 
        "485.9070", 
        "485.9071", 
        "485.9072", 
        "485.9073", 
        "485.9074", 
        "485.9075", 
        "485.9076", 
        "485.9077", 
        "485.9078", 
        "485.9079", 
        "485.9080", 
        "485.9081", 
        "485.9082", 
        "485.9083", 
        "485.9084", 
        "485.9085", 
        "485.9086", 
        "485.9087", 
        "485.9088", 
        "485.9089", 
        "485.9090", 
        "485.9091", 
        "485.9092", 
        "485.9093", 
        "485.9094", 
        "485.9095", 
        "485.9096", 
        "485.9097", 
        "485.9098", 
        "485.9099", 
        "485.91", 
        "485.9100", 
        "485.9101", 
        "485.9102", 
        "485.9103", 
        "485.9104", 
        "485.9105", 
        "485.9106", 
        "485.9107", 
        "485.9108", 
        "485.9109", 
        "485.9110", 
        "485.9111", 
        "485.9112", 
        "485.9113", 
        "485.9114", 
        "485.9115", 
        "485.9116", 
        "485.9117", 
        "485.9118", 
        "485.9119", 
        "485.9120", 
        "485.9121", 
        "485.9122", 
        "485.9123", 
        "485.9124", 
        "485.9125", 
        "485.9126", 
        "485.9127", 
        "485.9128", 
        "485.9129", 
        "485.9130", 
        "485.9131", 
        "485.9132", 
        "485.9133", 
        "485.9134", 
        "485.9135", 
        "485.9137", 
        "485.9138", 
        "485.9139", 
        "485.9140", 
        "485.9141", 
        "485.9142", 
        "485.9143", 
        "485.9144", 
        "485.9145", 
        "485.9146", 
        "485.9147", 
        "485.9148", 
        "485.9149", 
        "485.9150", 
        "485.9151", 
        "485.9152", 
        "485.9153", 
        "485.9154", 
        "485.9155", 
        "485.9156", 
        "485.9157", 
        "485.9158", 
        "485.9159", 
        "485.9160", 
        "485.9161", 
        "485.9162", 
        "485.9163", 
        "485.9164", 
        "485.9165", 
        "485.9166", 
        "485.9167", 
        "485.9168", 
        "485.9170", 
        "485.9171", 
        "485.9173", 
        "485.9174", 
        "485.9175", 
        "485.9176", 
        "485.9177", 
        "485.9178", 
        "485.9179", 
        "485.9180", 
        "485.9181", 
        "485.9182", 
        "485.9183", 
        "485.9184", 
        "485.9185", 
        "485.9186", 
        "485.9187", 
        "485.9188", 
        "485.9189", 
        "485.9190", 
        "485.9191", 
        "485.9192", 
        "485.9193", 
        "485.9194", 
        "485.9195", 
        "485.9196", 
        "485.9197", 
        "485.9198", 
        "485.9199", 
        "485.92", 
        "485.9200", 
        "485.9201", 
        "485.9202", 
        "485.9203", 
        "485.9204", 
        "485.9205", 
        "485.9206", 
        "485.9207", 
        "485.9208", 
        "485.9209", 
        "485.9210", 
        "485.9211", 
        "485.9212", 
        "485.9213", 
        "485.9214", 
        "485.9215", 
        "485.9216", 
        "485.9217", 
        "485.9218", 
        "485.9219", 
        "485.9220", 
        "485.9221", 
        "485.9222", 
        "485.9223", 
        "485.9224", 
        "485.9225", 
        "485.9226", 
        "485.9227", 
        "485.9228", 
        "485.9229", 
        "485.9230", 
        "485.9231", 
        "485.9232", 
        "485.9233", 
        "485.9234", 
        "485.9235", 
        "485.9236", 
        "485.9237", 
        "485.9238", 
        "485.9239", 
        "485.9240", 
        "485.9241", 
        "485.9242", 
        "485.9243", 
        "485.9244", 
        "485.9245", 
        "485.9246", 
        "485.9247", 
        "485.9248", 
        "485.9249", 
        "485.9250", 
        "485.9251", 
        "485.9252", 
        "485.9253", 
        "485.9254", 
        "485.9255", 
        "485.9256", 
        "485.9257", 
        "485.9258", 
        "485.9259", 
        "485.9260", 
        "485.9261", 
        "485.9262", 
        "485.9263", 
        "485.9264", 
        "485.9265", 
        "485.9266", 
        "485.9267", 
        "485.9268", 
        "485.9269", 
        "485.9270", 
        "485.9271", 
        "485.9272", 
        "485.9273", 
        "485.9274", 
        "485.9275", 
        "485.9276", 
        "485.9277", 
        "485.9278", 
        "485.9279", 
        "485.9280", 
        "485.9281", 
        "485.9282", 
        "485.9283", 
        "485.9284", 
        "485.9285", 
        "485.9286", 
        "485.9287", 
        "485.9288", 
        "485.9289", 
        "485.9290", 
        "485.9291", 
        "485.9292", 
        "485.9293", 
        "485.9294", 
        "485.9295", 
        "485.9296", 
        "485.9297", 
        "485.9298", 
        "485.9299", 
        "485.93", 
        "485.9300", 
        "485.9301", 
        "485.9302", 
        "485.9303", 
        "485.9304", 
        "485.9305", 
        "485.9306", 
        "485.9307", 
        "485.9308", 
        "485.9309", 
        "485.9310", 
        "485.9311", 
        "485.9313", 
        "485.9314", 
        "485.9315", 
        "485.9316", 
        "485.9317", 
        "485.9318", 
        "485.9319", 
        "485.9320", 
        "485.9321", 
        "485.9322", 
        "485.9323", 
        "485.9324", 
        "485.9325", 
        "485.9327", 
        "485.9328", 
        "485.9329", 
        "485.9330", 
        "485.9331", 
        "485.9332", 
        "485.9333", 
        "485.9334", 
        "485.9335", 
        "485.9336", 
        "485.9337", 
        "485.9338", 
        "485.9339", 
        "485.9340", 
        "485.9341", 
        "485.9342", 
        "485.9343", 
        "485.9344", 
        "485.9345", 
        "485.9346", 
        "485.9347", 
        "485.9348", 
        "485.9349", 
        "485.9350", 
        "485.9351", 
        "485.9352", 
        "485.9353", 
        "485.9354", 
        "485.9356", 
        "485.9357", 
        "485.9358", 
        "485.9359", 
        "485.9360", 
        "485.9361", 
        "485.9362", 
        "485.9363", 
        "485.9364", 
        "485.9365", 
        "485.9366", 
        "485.9367", 
        "485.9368", 
        "485.9369", 
        "485.9370", 
        "485.9371", 
        "485.9372", 
        "485.9373", 
        "485.9374", 
        "485.9375", 
        "485.9376", 
        "485.9377", 
        "485.9378", 
        "485.9379", 
        "485.9380", 
        "485.9381", 
        "485.9382", 
        "485.9383", 
        "485.9384", 
        "485.9385", 
        "485.9386", 
        "485.9387", 
        "485.9388", 
        "485.9389", 
        "485.9390", 
        "485.9391", 
        "485.9392", 
        "485.9393", 
        "485.9394", 
        "485.9395", 
        "485.9396", 
        "485.9397", 
        "485.9398", 
        "485.9399", 
        "485.94", 
        "485.9400", 
        "485.9401", 
        "485.9402", 
        "485.9403", 
        "485.9404", 
        "485.9405", 
        "485.9406", 
        "485.9407", 
        "485.9408", 
        "485.9409", 
        "485.9410", 
        "485.9411", 
        "485.9412", 
        "485.9413", 
        "485.9414", 
        "485.9415", 
        "485.9416", 
        "485.9417", 
        "485.9418", 
        "485.9419", 
        "485.9420", 
        "485.9421", 
        "485.9422", 
        "485.9423", 
        "485.9424", 
        "485.9425", 
        "485.9426", 
        "485.9427", 
        "485.9428", 
        "485.9429", 
        "485.9430", 
        "485.9431", 
        "485.9432", 
        "485.9433", 
        "485.9434", 
        "485.9436", 
        "485.9437", 
        "485.9438", 
        "485.9439", 
        "485.9441", 
        "485.9442", 
        "485.9443", 
        "485.9444", 
        "485.9445", 
        "485.9446", 
        "485.9447", 
        "485.9448", 
        "485.9450", 
        "485.9451", 
        "485.9452", 
        "485.9454", 
        "485.9455", 
        "485.9456", 
        "485.9457", 
        "485.9458", 
        "485.9459", 
        "485.9460", 
        "485.9462", 
        "485.9463", 
        "485.9464", 
        "485.9465", 
        "485.9466", 
        "485.9467", 
        "485.9468", 
        "485.9469", 
        "485.9470", 
        "485.9471", 
        "485.9472", 
        "485.9473", 
        "485.9474", 
        "485.9475", 
        "485.9476", 
        "485.9477", 
        "485.9478", 
        "485.9479", 
        "485.9480", 
        "485.9481", 
        "485.9482", 
        "485.9483", 
        "485.9484", 
        "485.9485", 
        "485.9486", 
        "485.9487", 
        "485.9488", 
        "485.9489", 
        "485.9490", 
        "485.9491", 
        "485.9492", 
        "485.9493", 
        "485.9494", 
        "485.9495", 
        "485.9496", 
        "485.9497", 
        "485.9498", 
        "485.9499", 
        "485.95", 
        "485.9500", 
        "485.9501", 
        "485.9502", 
        "485.9503", 
        "485.9504", 
        "485.9505", 
        "485.9506", 
        "485.9507", 
        "485.9508", 
        "485.9509", 
        "485.9510", 
        "485.9511", 
        "485.9512", 
        "485.9513", 
        "485.9514", 
        "485.9515", 
        "485.9516", 
        "485.9517", 
        "485.9518", 
        "485.9519", 
        "485.9520", 
        "485.9521", 
        "485.9522", 
        "485.9523", 
        "485.9524", 
        "485.9525", 
        "485.9526", 
        "485.9527", 
        "485.9528", 
        "485.9529", 
        "485.9530", 
        "485.9531", 
        "485.9532", 
        "485.9533", 
        "485.9534", 
        "485.9535", 
        "485.9536", 
        "485.9537", 
        "485.9538", 
        "485.9539", 
        "485.9540", 
        "485.9541", 
        "485.9542", 
        "485.9543", 
        "485.9544", 
        "485.9545", 
        "485.9546", 
        "485.9547", 
        "485.9548", 
        "485.9549", 
        "485.9550", 
        "485.9551", 
        "485.9552", 
        "485.9553", 
        "485.9554", 
        "485.9555", 
        "485.9556", 
        "485.9557", 
        "485.9558", 
        "485.9559", 
        "485.9560", 
        "485.9561", 
        "485.9562", 
        "485.9563", 
        "485.9564", 
        "485.9565", 
        "485.9566", 
        "485.9567", 
        "485.9568", 
        "485.9569", 
        "485.9570", 
        "485.9571", 
        "485.9572", 
        "485.9573", 
        "485.9574", 
        "485.9575", 
        "485.9576", 
        "485.9577", 
        "485.9578", 
        "485.9579", 
        "485.9580", 
        "485.9581", 
        "485.9582", 
        "485.9583", 
        "485.9584", 
        "485.9585", 
        "485.9586", 
        "485.9587", 
        "485.9588", 
        "485.9589", 
        "485.9590", 
        "485.9591", 
        "485.9592", 
        "485.9593", 
        "485.9594", 
        "485.9595", 
        "485.9596", 
        "485.9597", 
        "485.9598", 
        "485.9599", 
        "485.96", 
        "485.9600", 
        "485.9601", 
        "485.9602", 
        "485.9603", 
        "485.9605", 
        "485.9606", 
        "485.9607", 
        "485.9608", 
        "485.9609", 
        "485.9610", 
        "485.9611", 
        "485.9612", 
        "485.9613", 
        "485.9614", 
        "485.9615", 
        "485.9616", 
        "485.9617", 
        "485.9618", 
        "485.9619", 
        "485.9620", 
        "485.9621", 
        "485.9622", 
        "485.9623", 
        "485.9624", 
        "485.9625", 
        "485.9626", 
        "485.9627", 
        "485.9628", 
        "485.9629", 
        "485.9632", 
        "485.9633", 
        "485.9635", 
        "485.9636", 
        "485.9637", 
        "485.9638", 
        "485.9640", 
        "485.9641", 
        "485.9642", 
        "485.9645", 
        "485.9646", 
        "485.9647", 
        "485.9648", 
        "485.9649", 
        "485.9650", 
        "485.9651", 
        "485.9652", 
        "485.9653", 
        "485.9654", 
        "485.9655", 
        "485.9656", 
        "485.9657", 
        "485.9658", 
        "485.9659", 
        "485.9660", 
        "485.9661", 
        "485.9662", 
        "485.9663", 
        "485.9664", 
        "485.9665", 
        "485.9666", 
        "485.9667", 
        "485.9668", 
        "485.9669", 
        "485.9670", 
        "485.9671", 
        "485.9672", 
        "485.9673", 
        "485.9674", 
        "485.9675", 
        "485.9676", 
        "485.9677", 
        "485.9678", 
        "485.9679", 
        "485.9680", 
        "485.9681", 
        "485.9682", 
        "485.9683", 
        "485.9684", 
        "485.9685", 
        "485.9686", 
        "485.9687", 
        "485.9688", 
        "485.9689", 
        "485.9690", 
        "485.9691", 
        "485.9692", 
        "485.9693", 
        "485.9694", 
        "485.9695", 
        "485.9696", 
        "485.9697", 
        "485.9698", 
        "485.9699", 
        "485.97", 
        "485.9700", 
        "485.9701", 
        "485.9702", 
        "485.9703", 
        "485.9704", 
        "485.9705", 
        "485.9706", 
        "485.9707", 
        "485.9708", 
        "485.9709", 
        "485.9710", 
        "485.9711", 
        "485.9712", 
        "485.9713", 
        "485.9714", 
        "485.9715", 
        "485.9716", 
        "485.9717", 
        "485.9718", 
        "485.9719", 
        "485.9720", 
        "485.9721", 
        "485.9722", 
        "485.9723", 
        "485.9724", 
        "485.9725", 
        "485.9726", 
        "485.9727", 
        "485.9728", 
        "485.9729", 
        "485.9730", 
        "485.9731", 
        "485.9732", 
        "485.9733", 
        "485.9734", 
        "485.9735", 
        "485.9736", 
        "485.9737", 
        "485.9738", 
        "485.9739", 
        "485.9740", 
        "485.9741", 
        "485.9742", 
        "485.9743", 
        "485.9744", 
        "485.9745", 
        "485.9746", 
        "485.9747", 
        "485.9748", 
        "485.9749", 
        "485.9750", 
        "485.9751", 
        "485.9752", 
        "485.9753", 
        "485.9754", 
        "485.9755", 
        "485.9756", 
        "485.9757", 
        "485.9758", 
        "485.9759", 
        "485.9760", 
        "485.9761", 
        "485.9762", 
        "485.9763", 
        "485.9764", 
        "485.9765", 
        "485.9766", 
        "485.9767", 
        "485.9768", 
        "485.9769", 
        "485.9770", 
        "485.9771", 
        "485.9772", 
        "485.9773", 
        "485.9774", 
        "485.9775", 
        "485.9776", 
        "485.9777", 
        "485.9778", 
        "485.9779", 
        "485.9780", 
        "485.9781", 
        "485.9782", 
        "485.9783", 
        "485.9784", 
        "485.9785", 
        "485.9786", 
        "485.9787", 
        "485.9788", 
        "485.9789", 
        "485.9792", 
        "485.9793", 
        "485.9795", 
        "485.9796", 
        "485.9797", 
        "485.9799", 
        "485.98", 
        "485.9800", 
        "485.9801", 
        "485.99"
    ], 
    "Campylobacter coli": [
        "195.2024", 
        "195.2025", 
        "195.2026", 
        "195.2027", 
        "195.2028", 
        "195.2029", 
        "195.2030", 
        "195.2031", 
        "195.2032", 
        "195.2033", 
        "195.2034", 
        "195.2035", 
        "195.2036", 
        "195.2037", 
        "195.2038", 
        "195.2039", 
        "195.2040", 
        "195.2041", 
        "195.2042", 
        "195.2043", 
        "195.2044", 
        "195.2045", 
        "195.2046", 
        "195.2047", 
        "195.2048", 
        "195.2049", 
        "195.2051", 
        "195.2052", 
        "195.2053", 
        "195.2054", 
        "195.2055", 
        "195.2056", 
        "195.2057", 
        "195.2058", 
        "195.2059", 
        "195.2060", 
        "195.2061", 
        "195.2063", 
        "195.2064", 
        "195.2065", 
        "195.2066", 
        "195.2067", 
        "195.2069", 
        "195.2070", 
        "195.2071", 
        "195.2072", 
        "195.2074", 
        "195.2080", 
        "195.2082", 
        "195.2083", 
        "195.2084", 
        "195.2085", 
        "195.2086", 
        "195.2087", 
        "195.2089", 
        "195.2090", 
        "195.2092", 
        "195.2093", 
        "195.2094", 
        "195.2095", 
        "195.2096", 
        "195.2097", 
        "195.2098", 
        "195.2099", 
        "195.2100", 
        "195.2101", 
        "195.2102", 
        "195.2104", 
        "195.2105", 
        "195.2106", 
        "195.2107", 
        "195.2108", 
        "195.2109", 
        "195.2110", 
        "195.2111", 
        "195.2112", 
        "195.2113", 
        "195.2114", 
        "195.2115", 
        "195.2116", 
        "195.2117", 
        "195.2118", 
        "195.2119", 
        "195.2120", 
        "195.2121", 
        "195.2122", 
        "195.2123", 
        "195.2124", 
        "195.2125", 
        "195.2126", 
        "195.2127", 
        "195.2128", 
        "195.2129", 
        "195.2130", 
        "195.2131", 
        "195.2132", 
        "195.2133", 
        "195.2134", 
        "195.2135", 
        "195.2136", 
        "195.2137", 
        "195.2138", 
        "195.2139", 
        "195.2140", 
        "195.2141", 
        "195.2142", 
        "195.2143", 
        "195.2144", 
        "195.2145", 
        "195.2146", 
        "195.2147", 
        "195.2148", 
        "195.2150", 
        "195.2151", 
        "195.2152", 
        "195.2153", 
        "195.2154", 
        "195.2155", 
        "195.2156", 
        "195.2157", 
        "195.2158", 
        "195.2159", 
        "195.2160", 
        "195.2161", 
        "195.2162", 
        "195.2163", 
        "195.2164", 
        "195.2165", 
        "195.2166", 
        "195.2169", 
        "195.2170", 
        "195.2171", 
        "195.2172", 
        "195.2173", 
        "195.2174", 
        "195.2175", 
        "195.2176", 
        "195.2178", 
        "195.2179", 
        "195.2180", 
        "195.2182", 
        "195.2184", 
        "195.2185", 
        "195.2186", 
        "195.2188", 
        "195.2189", 
        "195.2191", 
        "195.2192", 
        "195.2193", 
        "195.2194", 
        "195.2195", 
        "195.2196", 
        "195.2197", 
        "195.2198", 
        "195.2199", 
        "195.2200", 
        "195.2201", 
        "195.2202", 
        "195.2203", 
        "195.2204", 
        "195.2205", 
        "195.2206", 
        "195.2207", 
        "195.2208", 
        "195.2209", 
        "195.2210", 
        "195.2211", 
        "195.2212", 
        "195.2213", 
        "195.2214", 
        "195.2216", 
        "195.2217", 
        "195.2218", 
        "195.2219", 
        "195.2220", 
        "195.2221", 
        "195.2222", 
        "195.2223", 
        "195.2224", 
        "195.2225", 
        "195.2226", 
        "195.2227", 
        "195.2228", 
        "195.2229", 
        "195.2230", 
        "195.2231", 
        "195.2232", 
        "195.2233", 
        "195.2234", 
        "195.2235", 
        "195.2236", 
        "195.2237", 
        "195.2238", 
        "195.2239", 
        "195.2240", 
        "195.2241", 
        "195.2242", 
        "195.2243", 
        "195.2244", 
        "195.2245", 
        "195.2246", 
        "195.2247", 
        "195.2248", 
        "195.2249", 
        "195.2250", 
        "195.2251", 
        "195.2252", 
        "195.2253", 
        "195.2254", 
        "195.2255", 
        "195.2256", 
        "195.2257", 
        "195.2258", 
        "195.2259", 
        "195.2260", 
        "195.2261", 
        "195.2262", 
        "195.2263", 
        "195.2264", 
        "195.2265", 
        "195.2266", 
        "195.2267", 
        "195.2268", 
        "195.2269", 
        "195.2270", 
        "195.2271", 
        "195.2272", 
        "195.2273", 
        "195.2276", 
        "195.2277", 
        "195.2278", 
        "195.2279", 
        "195.2280", 
        "195.2281", 
        "195.2282", 
        "195.2283", 
        "195.2284", 
        "195.2285", 
        "195.2286", 
        "195.2287", 
        "195.2288", 
        "195.2289", 
        "195.2290", 
        "195.2291", 
        "195.2292", 
        "195.2293", 
        "195.2294", 
        "195.2295", 
        "195.2296", 
        "195.2297", 
        "195.2298", 
        "195.2299", 
        "195.2300", 
        "195.2301", 
        "195.2302", 
        "195.2303", 
        "195.2304", 
        "195.2305", 
        "195.2306", 
        "195.2307", 
        "195.2308", 
        "195.2309", 
        "195.2310", 
        "195.2311", 
        "195.2312", 
        "195.2313", 
        "195.2314", 
        "195.2315", 
        "195.2316", 
        "195.2317", 
        "195.2663", 
        "195.2664", 
        "195.2665", 
        "195.2666", 
        "195.2667", 
        "195.2668", 
        "195.2669", 
        "195.2670", 
        "195.2671", 
        "195.2672", 
        "195.2673", 
        "195.2676", 
        "195.2678"
    ], 
    "Enterococcus faecium": [
        "1352.10000", 
        "1352.10002", 
        "1352.10003", 
        "1352.10004", 
        "1352.10005", 
        "1352.10006", 
        "1352.10007", 
        "1352.10008", 
        "1352.10009", 
        "1352.10010", 
        "1352.10011", 
        "1352.10012", 
        "1352.10013", 
        "1352.10014", 
        "1352.10015", 
        "1352.10016", 
        "1352.10017", 
        "1352.10018", 
        "1352.10019", 
        "1352.10020", 
        "1352.10022", 
        "1352.10023", 
        "1352.10024", 
        "1352.10025", 
        "1352.10026", 
        "1352.10027", 
        "1352.10028", 
        "1352.10029", 
        "1352.10030", 
        "1352.10031", 
        "1352.10032", 
        "1352.10033", 
        "1352.10034", 
        "1352.10035", 
        "1352.10036", 
        "1352.10037", 
        "1352.10038", 
        "1352.10039", 
        "1352.10040", 
        "1352.10042", 
        "1352.10043", 
        "1352.10044", 
        "1352.10045", 
        "1352.10046", 
        "1352.10047", 
        "1352.10048", 
        "1352.10049", 
        "1352.10050", 
        "1352.10051", 
        "1352.10052", 
        "1352.10053", 
        "1352.10054", 
        "1352.10055", 
        "1352.10056", 
        "1352.10057", 
        "1352.10058", 
        "1352.10059", 
        "1352.10060", 
        "1352.10061", 
        "1352.10062", 
        "1352.10063", 
        "1352.10064", 
        "1352.10065", 
        "1352.10066", 
        "1352.10067", 
        "1352.10068", 
        "1352.10069", 
        "1352.10070", 
        "1352.10072", 
        "1352.10073", 
        "1352.10074", 
        "1352.10076", 
        "1352.10077", 
        "1352.10078", 
        "1352.10079", 
        "1352.10080", 
        "1352.10081", 
        "1352.10082", 
        "1352.10083", 
        "1352.10084", 
        "1352.10085", 
        "1352.10086", 
        "1352.10087", 
        "1352.10088", 
        "1352.10089", 
        "1352.10090", 
        "1352.10091", 
        "1352.10092", 
        "1352.10093", 
        "1352.10094", 
        "1352.10095", 
        "1352.10096", 
        "1352.10097", 
        "1352.10098", 
        "1352.10099", 
        "1352.10100", 
        "1352.10101", 
        "1352.10102", 
        "1352.10103", 
        "1352.10104", 
        "1352.10105", 
        "1352.10106", 
        "1352.10107", 
        "1352.10108", 
        "1352.10109", 
        "1352.10110", 
        "1352.10111", 
        "1352.10112", 
        "1352.10113", 
        "1352.10114", 
        "1352.10115", 
        "1352.10116", 
        "1352.10117", 
        "1352.10118", 
        "1352.10119", 
        "1352.10120", 
        "1352.10121", 
        "1352.10122", 
        "1352.10123", 
        "1352.10124", 
        "1352.10125", 
        "1352.10126", 
        "1352.10127", 
        "1352.10128", 
        "1352.10129", 
        "1352.10130", 
        "1352.10131", 
        "1352.10132", 
        "1352.10133", 
        "1352.10134", 
        "1352.10135", 
        "1352.10136", 
        "1352.10137", 
        "1352.10138", 
        "1352.10139", 
        "1352.10140", 
        "1352.10141", 
        "1352.10142", 
        "1352.10143", 
        "1352.10144", 
        "1352.10145", 
        "1352.10146", 
        "1352.10147", 
        "1352.10148", 
        "1352.10149", 
        "1352.10150", 
        "1352.10151", 
        "1352.10152", 
        "1352.10153", 
        "1352.10154", 
        "1352.10155", 
        "1352.10156", 
        "1352.10157", 
        "1352.10158", 
        "1352.10159", 
        "1352.10160", 
        "1352.10161", 
        "1352.10162", 
        "1352.10163", 
        "1352.10164", 
        "1352.10165", 
        "1352.10166", 
        "1352.10167", 
        "1352.10168", 
        "1352.10169", 
        "1352.10170", 
        "1352.10171", 
        "1352.10172", 
        "1352.10173", 
        "1352.10174", 
        "1352.10175", 
        "1352.10176", 
        "1352.10177", 
        "1352.10178", 
        "1352.10179", 
        "1352.10180", 
        "1352.10181", 
        "1352.10182", 
        "1352.10183", 
        "1352.10184", 
        "1352.10185", 
        "1352.10186", 
        "1352.10187", 
        "1352.10188", 
        "1352.10189", 
        "1352.10190", 
        "1352.10191", 
        "1352.10192", 
        "1352.10193", 
        "1352.10194", 
        "1352.10195", 
        "1352.10196", 
        "1352.10198", 
        "1352.10199", 
        "1352.10200", 
        "1352.10201", 
        "1352.10202", 
        "1352.10203", 
        "1352.10204", 
        "1352.10205", 
        "1352.10206", 
        "1352.10207", 
        "1352.10208", 
        "1352.10209", 
        "1352.10210", 
        "1352.10211", 
        "1352.10212", 
        "1352.10213", 
        "1352.10214", 
        "1352.10215", 
        "1352.10216", 
        "1352.10217", 
        "1352.10218", 
        "1352.10219", 
        "1352.10221", 
        "1352.10222", 
        "1352.10223", 
        "1352.10224", 
        "1352.10225", 
        "1352.10226", 
        "1352.10227", 
        "1352.10228", 
        "1352.10230", 
        "1352.10231", 
        "1352.10233", 
        "1352.10234", 
        "1352.10235", 
        "1352.10236", 
        "1352.10237", 
        "1352.10238", 
        "1352.10241", 
        "1352.10242", 
        "1352.10243", 
        "1352.10245", 
        "1352.10246", 
        "1352.10247", 
        "1352.10248", 
        "1352.10249", 
        "1352.10250", 
        "1352.10251", 
        "1352.10252", 
        "1352.10254", 
        "1352.10255", 
        "1352.10256", 
        "1352.10257", 
        "1352.10258", 
        "1352.10259", 
        "1352.10260", 
        "1352.10261", 
        "1352.10262", 
        "1352.10263", 
        "1352.10264", 
        "1352.10265", 
        "1352.10266", 
        "1352.10267", 
        "1352.10268", 
        "1352.10269", 
        "1352.10270", 
        "1352.10272", 
        "1352.10273", 
        "1352.10274", 
        "1352.10275", 
        "1352.10276", 
        "1352.10278", 
        "1352.10279", 
        "1352.10280", 
        "1352.10281", 
        "1352.10282", 
        "1352.10283", 
        "1352.10284", 
        "1352.10285", 
        "1352.10286", 
        "1352.10287", 
        "1352.10288", 
        "1352.10289", 
        "1352.10290", 
        "1352.10291", 
        "1352.10292", 
        "1352.10293", 
        "1352.10294", 
        "1352.10295", 
        "1352.10296", 
        "1352.10297", 
        "1352.10298", 
        "1352.10299", 
        "1352.10300", 
        "1352.10301", 
        "1352.10302", 
        "1352.10303", 
        "1352.10304", 
        "1352.10305", 
        "1352.10306", 
        "1352.10307", 
        "1352.10308", 
        "1352.10309", 
        "1352.10310", 
        "1352.10311", 
        "1352.10312", 
        "1352.10313", 
        "1352.10314", 
        "1352.10315", 
        "1352.10316", 
        "1352.10317", 
        "1352.10318", 
        "1352.10319", 
        "1352.10320", 
        "1352.10321", 
        "1352.10322", 
        "1352.10323", 
        "1352.10324", 
        "1352.10325", 
        "1352.10326", 
        "1352.10327", 
        "1352.10328", 
        "1352.10329", 
        "1352.10330", 
        "1352.10331", 
        "1352.10332", 
        "1352.10333", 
        "1352.10334", 
        "1352.10335", 
        "1352.10336", 
        "1352.10337", 
        "1352.10338", 
        "1352.10339", 
        "1352.10340", 
        "1352.10341", 
        "1352.10342", 
        "1352.10343", 
        "1352.10344", 
        "1352.10345", 
        "1352.10346", 
        "1352.10347", 
        "1352.10348", 
        "1352.10349", 
        "1352.10350", 
        "1352.10351", 
        "1352.10352", 
        "1352.10353", 
        "1352.10354", 
        "1352.10355", 
        "1352.10356", 
        "1352.10357", 
        "1352.10358", 
        "1352.10359", 
        "1352.10360", 
        "1352.10361", 
        "1352.10362", 
        "1352.10363", 
        "1352.10364", 
        "1352.10365", 
        "1352.10366", 
        "1352.10367", 
        "1352.10368", 
        "1352.10369", 
        "1352.10370", 
        "1352.10372", 
        "1352.10373", 
        "1352.10374", 
        "1352.10375", 
        "1352.10376", 
        "1352.10377", 
        "1352.10378", 
        "1352.10380", 
        "1352.10381", 
        "1352.10382", 
        "1352.10383", 
        "1352.10384", 
        "1352.10385", 
        "1352.10387", 
        "1352.10388", 
        "1352.10389", 
        "1352.10390", 
        "1352.10391", 
        "1352.10393", 
        "1352.10394", 
        "1352.10396", 
        "1352.10397", 
        "1352.10398", 
        "1352.10399", 
        "1352.10400", 
        "1352.10401", 
        "1352.10402", 
        "1352.10403", 
        "1352.10404", 
        "1352.10405", 
        "1352.10406", 
        "1352.10407", 
        "1352.10408", 
        "1352.10409", 
        "1352.10410", 
        "1352.10411", 
        "1352.10412", 
        "1352.10413", 
        "1352.10414", 
        "1352.10415", 
        "1352.10416", 
        "1352.10417", 
        "1352.10418", 
        "1352.10419", 
        "1352.10420", 
        "1352.10421", 
        "1352.10422", 
        "1352.10423", 
        "1352.10424", 
        "1352.10425", 
        "1352.10426", 
        "1352.10427", 
        "1352.10428", 
        "1352.10429", 
        "1352.10430", 
        "1352.10431", 
        "1352.10432", 
        "1352.10433", 
        "1352.10434", 
        "1352.10435", 
        "1352.10436", 
        "1352.10437", 
        "1352.10438", 
        "1352.10439", 
        "1352.10440", 
        "1352.10441", 
        "1352.10442", 
        "1352.10443", 
        "1352.10444", 
        "1352.10445", 
        "1352.10446", 
        "1352.10447", 
        "1352.10448", 
        "1352.10449", 
        "1352.10450", 
        "1352.10451", 
        "1352.10452", 
        "1352.10453", 
        "1352.10454", 
        "1352.10455", 
        "1352.10456", 
        "1352.10457", 
        "1352.10458", 
        "1352.10459", 
        "1352.10460", 
        "1352.10461", 
        "1352.10462", 
        "1352.10463", 
        "1352.10464", 
        "1352.10465", 
        "1352.10466", 
        "1352.10467", 
        "1352.10468", 
        "1352.10469", 
        "1352.10470", 
        "1352.10471", 
        "1352.10472", 
        "1352.10474", 
        "1352.10475", 
        "1352.10476", 
        "1352.10477", 
        "1352.10478", 
        "1352.10479", 
        "1352.10480", 
        "1352.10481", 
        "1352.10482", 
        "1352.10483", 
        "1352.10484", 
        "1352.10485", 
        "1352.10488", 
        "1352.10490", 
        "1352.10491", 
        "1352.10494", 
        "1352.10495", 
        "1352.10509", 
        "1352.10512", 
        "1352.10515", 
        "1352.10516", 
        "1352.10517", 
        "1352.10518", 
        "1352.10519", 
        "1352.10520", 
        "1352.10521", 
        "1352.10522", 
        "1352.10523", 
        "1352.10524", 
        "1352.10525", 
        "1352.10526", 
        "1352.10527", 
        "1352.10528", 
        "1352.10529", 
        "1352.10530", 
        "1352.10531", 
        "1352.10539", 
        "1352.10551", 
        "1352.10561", 
        "1352.10606", 
        "1352.10607", 
        "1352.10608", 
        "1352.10609", 
        "1352.10610", 
        "1352.10611", 
        "1352.10612", 
        "1352.10615", 
        "1352.10616", 
        "1352.10617", 
        "1352.10618", 
        "1352.10619", 
        "1352.10620", 
        "1352.10621", 
        "1352.10622", 
        "1352.10623", 
        "1352.10624", 
        "1352.10625", 
        "1352.10626", 
        "1352.10627", 
        "1352.10628", 
        "1352.10629", 
        "1352.10630", 
        "1352.10631", 
        "1352.10632", 
        "1352.10633", 
        "1352.10634", 
        "1352.10635", 
        "1352.10636", 
        "1352.10637", 
        "1352.10638", 
        "1352.10639", 
        "1352.10640", 
        "1352.10641", 
        "1352.10642", 
        "1352.10643", 
        "1352.10644", 
        "1352.10645", 
        "1352.10646", 
        "1352.10647", 
        "1352.10648", 
        "1352.10649", 
        "1352.10650", 
        "1352.10651", 
        "1352.10652", 
        "1352.10654", 
        "1352.10655", 
        "1352.10656", 
        "1352.10657", 
        "1352.10658", 
        "1352.10659", 
        "1352.10660", 
        "1352.10661", 
        "1352.10662", 
        "1352.1762", 
        "1352.1763", 
        "1352.1764", 
        "1352.1765", 
        "1352.1766", 
        "1352.1767", 
        "1352.1768", 
        "1352.1769", 
        "1352.1770", 
        "1352.1771", 
        "1352.1772", 
        "1352.1773", 
        "1352.1774", 
        "1352.1775", 
        "1352.1776", 
        "1352.1777", 
        "1352.1778", 
        "1352.1779", 
        "1352.1780", 
        "1352.1781", 
        "1352.1782", 
        "1352.1783", 
        "1352.1784", 
        "1352.1785", 
        "1352.1786", 
        "1352.1787", 
        "1352.1788", 
        "1352.1789", 
        "1352.1790", 
        "1352.1791", 
        "1352.1792", 
        "1352.1793", 
        "1352.1794", 
        "1352.1795", 
        "1352.1796", 
        "1352.1797", 
        "1352.1798", 
        "1352.1799", 
        "1352.1800", 
        "1352.1801", 
        "1352.1802", 
        "1352.1804", 
        "1352.1805", 
        "1352.1806", 
        "1352.1807", 
        "1352.1808", 
        "1352.1809", 
        "1352.1810", 
        "1352.1811", 
        "1352.1812", 
        "1352.1813", 
        "1352.1814", 
        "1352.1815", 
        "1352.1816", 
        "1352.1817", 
        "1352.1818", 
        "1352.1819", 
        "1352.1820", 
        "1352.1821", 
        "1352.1822", 
        "1352.1823", 
        "1352.1824", 
        "1352.1825", 
        "1352.1826", 
        "1352.1827", 
        "1352.1828", 
        "1352.1829", 
        "1352.1830", 
        "1352.1831", 
        "1352.1832", 
        "1352.1833", 
        "1352.1834", 
        "1352.1835", 
        "1352.1836", 
        "1352.1837", 
        "1352.1838", 
        "1352.1839", 
        "1352.1840", 
        "1352.1841", 
        "1352.1842", 
        "1352.1843", 
        "1352.1844", 
        "1352.1845", 
        "1352.1846", 
        "1352.1847", 
        "1352.1848", 
        "1352.1849", 
        "1352.1850", 
        "1352.1851", 
        "1352.1852", 
        "1352.1853", 
        "1352.1854", 
        "1352.1855", 
        "1352.1856", 
        "1352.1857", 
        "1352.1858", 
        "1352.1859", 
        "1352.1860", 
        "1352.1861", 
        "1352.1862", 
        "1352.1863", 
        "1352.1864", 
        "1352.1865", 
        "1352.1866", 
        "1352.1867", 
        "1352.1868", 
        "1352.1869", 
        "1352.1870", 
        "1352.1871", 
        "1352.1872", 
        "1352.1873", 
        "1352.1874", 
        "1352.1875", 
        "1352.1876", 
        "1352.1877", 
        "1352.1878", 
        "1352.1879", 
        "1352.1880", 
        "1352.1881", 
        "1352.1882", 
        "1352.1883", 
        "1352.1884", 
        "1352.1885", 
        "1352.1886", 
        "1352.1887", 
        "1352.1888", 
        "1352.1889", 
        "1352.1890", 
        "1352.1891", 
        "1352.1892", 
        "1352.1893", 
        "1352.1894", 
        "1352.1895", 
        "1352.1896", 
        "1352.1897", 
        "1352.1898", 
        "1352.1899", 
        "1352.1900", 
        "1352.1901", 
        "1352.1902", 
        "1352.1903", 
        "1352.1904", 
        "1352.1905", 
        "1352.1906", 
        "1352.1907", 
        "1352.1908", 
        "1352.1909", 
        "1352.1910", 
        "1352.1911", 
        "1352.1912", 
        "1352.1913", 
        "1352.1914", 
        "1352.1915", 
        "1352.1916", 
        "1352.1917", 
        "1352.1919", 
        "1352.1920", 
        "1352.1921", 
        "1352.1922", 
        "1352.1923", 
        "1352.1924", 
        "1352.1925", 
        "1352.1926", 
        "1352.1927", 
        "1352.1928", 
        "1352.1929", 
        "1352.1932", 
        "1352.1940", 
        "1352.1941", 
        "1352.9231", 
        "1352.9232", 
        "1352.9233", 
        "1352.9234", 
        "1352.9235", 
        "1352.9236", 
        "1352.9237", 
        "1352.9238", 
        "1352.9239", 
        "1352.9240", 
        "1352.9241", 
        "1352.9242", 
        "1352.9244", 
        "1352.9245", 
        "1352.9246", 
        "1352.9247", 
        "1352.9248", 
        "1352.9249", 
        "1352.9250", 
        "1352.9251", 
        "1352.9252", 
        "1352.9253", 
        "1352.9254", 
        "1352.9255", 
        "1352.9256", 
        "1352.9257", 
        "1352.9258", 
        "1352.9259", 
        "1352.9260", 
        "1352.9261", 
        "1352.9262", 
        "1352.9263", 
        "1352.9264", 
        "1352.9265", 
        "1352.9266", 
        "1352.9267", 
        "1352.9268", 
        "1352.9269", 
        "1352.9270", 
        "1352.9271", 
        "1352.9272", 
        "1352.9273", 
        "1352.9274", 
        "1352.9275", 
        "1352.9276", 
        "1352.9277", 
        "1352.9278", 
        "1352.9279", 
        "1352.9280", 
        "1352.9281", 
        "1352.9282", 
        "1352.9283", 
        "1352.9284", 
        "1352.9285", 
        "1352.9286", 
        "1352.9287", 
        "1352.9288", 
        "1352.9289", 
        "1352.9290", 
        "1352.9291", 
        "1352.9292", 
        "1352.9293", 
        "1352.9294", 
        "1352.9295", 
        "1352.9296", 
        "1352.9297", 
        "1352.9298", 
        "1352.9299", 
        "1352.9300", 
        "1352.9301", 
        "1352.9302", 
        "1352.9303", 
        "1352.9304", 
        "1352.9305", 
        "1352.9306", 
        "1352.9307", 
        "1352.9308", 
        "1352.9309", 
        "1352.9310", 
        "1352.9312", 
        "1352.9313", 
        "1352.9314", 
        "1352.9315", 
        "1352.9316", 
        "1352.9317", 
        "1352.9318", 
        "1352.9319", 
        "1352.9321", 
        "1352.9322", 
        "1352.9323", 
        "1352.9324", 
        "1352.9325", 
        "1352.9326", 
        "1352.9327", 
        "1352.9328", 
        "1352.9329", 
        "1352.9330", 
        "1352.9331", 
        "1352.9332", 
        "1352.9333", 
        "1352.9334", 
        "1352.9335", 
        "1352.9336", 
        "1352.9337", 
        "1352.9338", 
        "1352.9339", 
        "1352.9340", 
        "1352.9341", 
        "1352.9342", 
        "1352.9343", 
        "1352.9344", 
        "1352.9345", 
        "1352.9346", 
        "1352.9347", 
        "1352.9348", 
        "1352.9349", 
        "1352.9350", 
        "1352.9351", 
        "1352.9352", 
        "1352.9353", 
        "1352.9354", 
        "1352.9355", 
        "1352.9356", 
        "1352.9357", 
        "1352.9358", 
        "1352.9359", 
        "1352.9360", 
        "1352.9361", 
        "1352.9362", 
        "1352.9363", 
        "1352.9364", 
        "1352.9365", 
        "1352.9366", 
        "1352.9367", 
        "1352.9368", 
        "1352.9369", 
        "1352.9370", 
        "1352.9371", 
        "1352.9372", 
        "1352.9373", 
        "1352.9374", 
        "1352.9375", 
        "1352.9376", 
        "1352.9377", 
        "1352.9378", 
        "1352.9379", 
        "1352.9380", 
        "1352.9381", 
        "1352.9382", 
        "1352.9383", 
        "1352.9385", 
        "1352.9386", 
        "1352.9387", 
        "1352.9388", 
        "1352.9389", 
        "1352.9390", 
        "1352.9391", 
        "1352.9392", 
        "1352.9393", 
        "1352.9394", 
        "1352.9395", 
        "1352.9396", 
        "1352.9397", 
        "1352.9399", 
        "1352.9400", 
        "1352.9401", 
        "1352.9402", 
        "1352.9403", 
        "1352.9404", 
        "1352.9405", 
        "1352.9407", 
        "1352.9408", 
        "1352.9409", 
        "1352.9410", 
        "1352.9411", 
        "1352.9412", 
        "1352.9413", 
        "1352.9414", 
        "1352.9415", 
        "1352.9416", 
        "1352.9417", 
        "1352.9418", 
        "1352.9419", 
        "1352.9420", 
        "1352.9421", 
        "1352.9422", 
        "1352.9423", 
        "1352.9424", 
        "1352.9425", 
        "1352.9426", 
        "1352.9427", 
        "1352.9428", 
        "1352.9429", 
        "1352.9430", 
        "1352.9431", 
        "1352.9432", 
        "1352.9433", 
        "1352.9434", 
        "1352.9435", 
        "1352.9436", 
        "1352.9437", 
        "1352.9438", 
        "1352.9439", 
        "1352.9440", 
        "1352.9441", 
        "1352.9442", 
        "1352.9443", 
        "1352.9444", 
        "1352.9445", 
        "1352.9446", 
        "1352.9447", 
        "1352.9448", 
        "1352.9449", 
        "1352.9450", 
        "1352.9451", 
        "1352.9452", 
        "1352.9453", 
        "1352.9454", 
        "1352.9455", 
        "1352.9456", 
        "1352.9457", 
        "1352.9458", 
        "1352.9460", 
        "1352.9461", 
        "1352.9462", 
        "1352.9463", 
        "1352.9464", 
        "1352.9465", 
        "1352.9466", 
        "1352.9467", 
        "1352.9468", 
        "1352.9470", 
        "1352.9471", 
        "1352.9472", 
        "1352.9473", 
        "1352.9474", 
        "1352.9475", 
        "1352.9476", 
        "1352.9477", 
        "1352.9478", 
        "1352.9479", 
        "1352.9480", 
        "1352.9483", 
        "1352.9484", 
        "1352.9485", 
        "1352.9486", 
        "1352.9488", 
        "1352.9489", 
        "1352.9490", 
        "1352.9492", 
        "1352.9493", 
        "1352.9494", 
        "1352.9495", 
        "1352.9496", 
        "1352.9497", 
        "1352.9498", 
        "1352.9499", 
        "1352.9500", 
        "1352.9501", 
        "1352.9502", 
        "1352.9503", 
        "1352.9504", 
        "1352.9505", 
        "1352.9506", 
        "1352.9507", 
        "1352.9508", 
        "1352.9509", 
        "1352.9510", 
        "1352.9511", 
        "1352.9512", 
        "1352.9513", 
        "1352.9514", 
        "1352.9515", 
        "1352.9516", 
        "1352.9517", 
        "1352.9518", 
        "1352.9519", 
        "1352.9520", 
        "1352.9521", 
        "1352.9522", 
        "1352.9523", 
        "1352.9524", 
        "1352.9525", 
        "1352.9526", 
        "1352.9527", 
        "1352.9528", 
        "1352.9530", 
        "1352.9531", 
        "1352.9532", 
        "1352.9533", 
        "1352.9534", 
        "1352.9535", 
        "1352.9536", 
        "1352.9537", 
        "1352.9538", 
        "1352.9539", 
        "1352.9540", 
        "1352.9541", 
        "1352.9542", 
        "1352.9543", 
        "1352.9544", 
        "1352.9545", 
        "1352.9546", 
        "1352.9547", 
        "1352.9548", 
        "1352.9549", 
        "1352.9550", 
        "1352.9551", 
        "1352.9552", 
        "1352.9553", 
        "1352.9554", 
        "1352.9555", 
        "1352.9556", 
        "1352.9557", 
        "1352.9558", 
        "1352.9559", 
        "1352.9560", 
        "1352.9561", 
        "1352.9562", 
        "1352.9563", 
        "1352.9564", 
        "1352.9565", 
        "1352.9566", 
        "1352.9567", 
        "1352.9568", 
        "1352.9569", 
        "1352.9570", 
        "1352.9571", 
        "1352.9572", 
        "1352.9573", 
        "1352.9574", 
        "1352.9575", 
        "1352.9576", 
        "1352.9577", 
        "1352.9578", 
        "1352.9579", 
        "1352.9580", 
        "1352.9581", 
        "1352.9582", 
        "1352.9583", 
        "1352.9584", 
        "1352.9585", 
        "1352.9586", 
        "1352.9587", 
        "1352.9588", 
        "1352.9589", 
        "1352.9590", 
        "1352.9591", 
        "1352.9592", 
        "1352.9593", 
        "1352.9594", 
        "1352.9595", 
        "1352.9596", 
        "1352.9597", 
        "1352.9598", 
        "1352.9599", 
        "1352.9600", 
        "1352.9601", 
        "1352.9602", 
        "1352.9603", 
        "1352.9604", 
        "1352.9605", 
        "1352.9606", 
        "1352.9607", 
        "1352.9608", 
        "1352.9609", 
        "1352.9610", 
        "1352.9611", 
        "1352.9612", 
        "1352.9613", 
        "1352.9614", 
        "1352.9615", 
        "1352.9616", 
        "1352.9617", 
        "1352.9618", 
        "1352.9619", 
        "1352.9620", 
        "1352.9621", 
        "1352.9622", 
        "1352.9623", 
        "1352.9624", 
        "1352.9625", 
        "1352.9626", 
        "1352.9627", 
        "1352.9628", 
        "1352.9629", 
        "1352.9630", 
        "1352.9631", 
        "1352.9632", 
        "1352.9633", 
        "1352.9634", 
        "1352.9635", 
        "1352.9636", 
        "1352.9638", 
        "1352.9639", 
        "1352.9640", 
        "1352.9641", 
        "1352.9642", 
        "1352.9643", 
        "1352.9644", 
        "1352.9645", 
        "1352.9646", 
        "1352.9647", 
        "1352.9649", 
        "1352.9650", 
        "1352.9651", 
        "1352.9652", 
        "1352.9653", 
        "1352.9654", 
        "1352.9655", 
        "1352.9656", 
        "1352.9657", 
        "1352.9658", 
        "1352.9659", 
        "1352.9660", 
        "1352.9661", 
        "1352.9662", 
        "1352.9663", 
        "1352.9664", 
        "1352.9665", 
        "1352.9666", 
        "1352.9667", 
        "1352.9668", 
        "1352.9670", 
        "1352.9671", 
        "1352.9672", 
        "1352.9673", 
        "1352.9674", 
        "1352.9675", 
        "1352.9676", 
        "1352.9678", 
        "1352.9679", 
        "1352.9680", 
        "1352.9681", 
        "1352.9682", 
        "1352.9683", 
        "1352.9684", 
        "1352.9685", 
        "1352.9686", 
        "1352.9687", 
        "1352.9688", 
        "1352.9689", 
        "1352.9690", 
        "1352.9691", 
        "1352.9692", 
        "1352.9693", 
        "1352.9694", 
        "1352.9695", 
        "1352.9696", 
        "1352.9697", 
        "1352.9698", 
        "1352.9699", 
        "1352.9700", 
        "1352.9701", 
        "1352.9702", 
        "1352.9703", 
        "1352.9704", 
        "1352.9705", 
        "1352.9706", 
        "1352.9707", 
        "1352.9708", 
        "1352.9711", 
        "1352.9712", 
        "1352.9713", 
        "1352.9714", 
        "1352.9716", 
        "1352.9717", 
        "1352.9718", 
        "1352.9719", 
        "1352.9720", 
        "1352.9721", 
        "1352.9722", 
        "1352.9723", 
        "1352.9724", 
        "1352.9725", 
        "1352.9726", 
        "1352.9727", 
        "1352.9728", 
        "1352.9729", 
        "1352.9730", 
        "1352.9731", 
        "1352.9732", 
        "1352.9734", 
        "1352.9735", 
        "1352.9736", 
        "1352.9737", 
        "1352.9739", 
        "1352.9740", 
        "1352.9741", 
        "1352.9742", 
        "1352.9743", 
        "1352.9744", 
        "1352.9745", 
        "1352.9746", 
        "1352.9747", 
        "1352.9748", 
        "1352.9750", 
        "1352.9751", 
        "1352.9752", 
        "1352.9753", 
        "1352.9755", 
        "1352.9756", 
        "1352.9757", 
        "1352.9758", 
        "1352.9759", 
        "1352.9760", 
        "1352.9761", 
        "1352.9762", 
        "1352.9763", 
        "1352.9764", 
        "1352.9766", 
        "1352.9767", 
        "1352.9768", 
        "1352.9769", 
        "1352.9772", 
        "1352.9773", 
        "1352.9774", 
        "1352.9775", 
        "1352.9776", 
        "1352.9777", 
        "1352.9778", 
        "1352.9780", 
        "1352.9781", 
        "1352.9782", 
        "1352.9783", 
        "1352.9785", 
        "1352.9786", 
        "1352.9787", 
        "1352.9788", 
        "1352.9789", 
        "1352.9790", 
        "1352.9791", 
        "1352.9792", 
        "1352.9793", 
        "1352.9794", 
        "1352.9795", 
        "1352.9797", 
        "1352.9798", 
        "1352.9799", 
        "1352.9800", 
        "1352.9801", 
        "1352.9802", 
        "1352.9804", 
        "1352.9806", 
        "1352.9807", 
        "1352.9808", 
        "1352.9809", 
        "1352.9810", 
        "1352.9811", 
        "1352.9812", 
        "1352.9813", 
        "1352.9815", 
        "1352.9816", 
        "1352.9817", 
        "1352.9818", 
        "1352.9819", 
        "1352.9820", 
        "1352.9821", 
        "1352.9822", 
        "1352.9824", 
        "1352.9825", 
        "1352.9826", 
        "1352.9827", 
        "1352.9828", 
        "1352.9829", 
        "1352.9830", 
        "1352.9831", 
        "1352.9832", 
        "1352.9833", 
        "1352.9834", 
        "1352.9835", 
        "1352.9836", 
        "1352.9837", 
        "1352.9838", 
        "1352.9839", 
        "1352.9840", 
        "1352.9841", 
        "1352.9842", 
        "1352.9843", 
        "1352.9845", 
        "1352.9846", 
        "1352.9847", 
        "1352.9848", 
        "1352.9850", 
        "1352.9851", 
        "1352.9852", 
        "1352.9854", 
        "1352.9855", 
        "1352.9856", 
        "1352.9857", 
        "1352.9858", 
        "1352.9859", 
        "1352.9860", 
        "1352.9861", 
        "1352.9862", 
        "1352.9863", 
        "1352.9865", 
        "1352.9866", 
        "1352.9867", 
        "1352.9868", 
        "1352.9869", 
        "1352.9870", 
        "1352.9871", 
        "1352.9872", 
        "1352.9873", 
        "1352.9875", 
        "1352.9876", 
        "1352.9877", 
        "1352.9878", 
        "1352.9879", 
        "1352.9881", 
        "1352.9882", 
        "1352.9883", 
        "1352.9884", 
        "1352.9885", 
        "1352.9886", 
        "1352.9887", 
        "1352.9889", 
        "1352.9892", 
        "1352.9893", 
        "1352.9894", 
        "1352.9895", 
        "1352.9896", 
        "1352.9897", 
        "1352.9898", 
        "1352.9899", 
        "1352.9900", 
        "1352.9901", 
        "1352.9902", 
        "1352.9903", 
        "1352.9904", 
        "1352.9905", 
        "1352.9906", 
        "1352.9907", 
        "1352.9908", 
        "1352.9909", 
        "1352.9910", 
        "1352.9911", 
        "1352.9912", 
        "1352.9913", 
        "1352.9914", 
        "1352.9915", 
        "1352.9916", 
        "1352.9918", 
        "1352.9919", 
        "1352.9921", 
        "1352.9922", 
        "1352.9923", 
        "1352.9925", 
        "1352.9926", 
        "1352.9927", 
        "1352.9928", 
        "1352.9929", 
        "1352.9930", 
        "1352.9931", 
        "1352.9932", 
        "1352.9933", 
        "1352.9934", 
        "1352.9936", 
        "1352.9937", 
        "1352.9938", 
        "1352.9939", 
        "1352.9940", 
        "1352.9941", 
        "1352.9942", 
        "1352.9943", 
        "1352.9944", 
        "1352.9945", 
        "1352.9946", 
        "1352.9947", 
        "1352.9948", 
        "1352.9949", 
        "1352.9950", 
        "1352.9951", 
        "1352.9952", 
        "1352.9953", 
        "1352.9954", 
        "1352.9955", 
        "1352.9956", 
        "1352.9957", 
        "1352.9958", 
        "1352.9959", 
        "1352.9960", 
        "1352.9961", 
        "1352.9962", 
        "1352.9963", 
        "1352.9965", 
        "1352.9966", 
        "1352.9967", 
        "1352.9968", 
        "1352.9970", 
        "1352.9971", 
        "1352.9973", 
        "1352.9974", 
        "1352.9975", 
        "1352.9976", 
        "1352.9977", 
        "1352.9978", 
        "1352.9979", 
        "1352.9981", 
        "1352.9982", 
        "1352.9983", 
        "1352.9984", 
        "1352.9985", 
        "1352.9986", 
        "1352.9987", 
        "1352.9988", 
        "1352.9989", 
        "1352.9990", 
        "1352.9991", 
        "1352.9993", 
        "1352.9994", 
        "1352.9995", 
        "1352.9996", 
        "1352.9997", 
        "1352.9998", 
        "1352.9999"
    ], 
    "Streptococcus pneumoniae": [
        "1313.10001", 
        "1313.10002", 
        "1313.10003", 
        "1313.10004", 
        "1313.10005", 
        "1313.10007", 
        "1313.10008", 
        "1313.10009", 
        "1313.10010", 
        "1313.10011", 
        "1313.10012", 
        "1313.10013", 
        "1313.10014", 
        "1313.10015", 
        "1313.10016", 
        "1313.10017", 
        "1313.10018", 
        "1313.10019", 
        "1313.10020", 
        "1313.10021", 
        "1313.10022", 
        "1313.10023", 
        "1313.10024", 
        "1313.10025", 
        "1313.10026", 
        "1313.10027", 
        "1313.10028", 
        "1313.10029", 
        "1313.10030", 
        "1313.10031", 
        "1313.10032", 
        "1313.10033", 
        "1313.10034", 
        "1313.10035", 
        "1313.10036", 
        "1313.10037", 
        "1313.10038", 
        "1313.10039", 
        "1313.10040", 
        "1313.10041", 
        "1313.10042", 
        "1313.10043", 
        "1313.10044", 
        "1313.10045", 
        "1313.10046", 
        "1313.10048", 
        "1313.10049", 
        "1313.10050", 
        "1313.10051", 
        "1313.10052", 
        "1313.10053", 
        "1313.10054", 
        "1313.10055", 
        "1313.10056", 
        "1313.10057", 
        "1313.10058", 
        "1313.10059", 
        "1313.10060", 
        "1313.10061", 
        "1313.10062", 
        "1313.10063", 
        "1313.10064", 
        "1313.10065", 
        "1313.10066", 
        "1313.10067", 
        "1313.10068", 
        "1313.10069", 
        "1313.10070", 
        "1313.10071", 
        "1313.10072", 
        "1313.10073", 
        "1313.10074", 
        "1313.10075", 
        "1313.10076", 
        "1313.10078", 
        "1313.10079", 
        "1313.10080", 
        "1313.10081", 
        "1313.10082", 
        "1313.10083", 
        "1313.10084", 
        "1313.10085", 
        "1313.10086", 
        "1313.10087", 
        "1313.10088", 
        "1313.10089", 
        "1313.10090", 
        "1313.10091", 
        "1313.10092", 
        "1313.10093", 
        "1313.10094", 
        "1313.10095", 
        "1313.10096", 
        "1313.10097", 
        "1313.10098", 
        "1313.10099", 
        "1313.10100", 
        "1313.10101", 
        "1313.10102", 
        "1313.10103", 
        "1313.10104", 
        "1313.10105", 
        "1313.10106", 
        "1313.10107", 
        "1313.10108", 
        "1313.10109", 
        "1313.10110", 
        "1313.10111", 
        "1313.10112", 
        "1313.10113", 
        "1313.10114", 
        "1313.10115", 
        "1313.10116", 
        "1313.10117", 
        "1313.10118", 
        "1313.10119", 
        "1313.10120", 
        "1313.10121", 
        "1313.10122", 
        "1313.10123", 
        "1313.10124", 
        "1313.10125", 
        "1313.10126", 
        "1313.10127", 
        "1313.10129", 
        "1313.10130", 
        "1313.10131", 
        "1313.10132", 
        "1313.10133", 
        "1313.10134", 
        "1313.10135", 
        "1313.10136", 
        "1313.10137", 
        "1313.10138", 
        "1313.10139", 
        "1313.10140", 
        "1313.10141", 
        "1313.10142", 
        "1313.10143", 
        "1313.10144", 
        "1313.10145", 
        "1313.10146", 
        "1313.10147", 
        "1313.10148", 
        "1313.10149", 
        "1313.10150", 
        "1313.10151", 
        "1313.10152", 
        "1313.10153", 
        "1313.10154", 
        "1313.10155", 
        "1313.10156", 
        "1313.10157", 
        "1313.10158", 
        "1313.10159", 
        "1313.10160", 
        "1313.10161", 
        "1313.10162", 
        "1313.10163", 
        "1313.10164", 
        "1313.10166", 
        "1313.10167", 
        "1313.10168", 
        "1313.10169", 
        "1313.10170", 
        "1313.10171", 
        "1313.10172", 
        "1313.10173", 
        "1313.10174", 
        "1313.10175", 
        "1313.10176", 
        "1313.10177", 
        "1313.10178", 
        "1313.10179", 
        "1313.10180", 
        "1313.10181", 
        "1313.10182", 
        "1313.10183", 
        "1313.10184", 
        "1313.10185", 
        "1313.10186", 
        "1313.10187", 
        "1313.10188", 
        "1313.10189", 
        "1313.10190", 
        "1313.10191", 
        "1313.10192", 
        "1313.10193", 
        "1313.10194", 
        "1313.10195", 
        "1313.10196", 
        "1313.10197", 
        "1313.10198", 
        "1313.10199", 
        "1313.10200", 
        "1313.10201", 
        "1313.10202", 
        "1313.10203", 
        "1313.10204", 
        "1313.10205", 
        "1313.10206", 
        "1313.10207", 
        "1313.10208", 
        "1313.10209", 
        "1313.10210", 
        "1313.10211", 
        "1313.10212", 
        "1313.10213", 
        "1313.10216", 
        "1313.10217", 
        "1313.10218", 
        "1313.10219", 
        "1313.10220", 
        "1313.10221", 
        "1313.10222", 
        "1313.10223", 
        "1313.10224", 
        "1313.10225", 
        "1313.10226", 
        "1313.10227", 
        "1313.10228", 
        "1313.10229", 
        "1313.10230", 
        "1313.10231", 
        "1313.10232", 
        "1313.10233", 
        "1313.10234", 
        "1313.10235", 
        "1313.10236", 
        "1313.10237", 
        "1313.10238", 
        "1313.10239", 
        "1313.10240", 
        "1313.10242", 
        "1313.10243", 
        "1313.10244", 
        "1313.10245", 
        "1313.10246", 
        "1313.10247", 
        "1313.10248", 
        "1313.10249", 
        "1313.10250", 
        "1313.10251", 
        "1313.10252", 
        "1313.10253", 
        "1313.10254", 
        "1313.10255", 
        "1313.10256", 
        "1313.10257", 
        "1313.10258", 
        "1313.10259", 
        "1313.10260", 
        "1313.10261", 
        "1313.10262", 
        "1313.10263", 
        "1313.10264", 
        "1313.10265", 
        "1313.10266", 
        "1313.10267", 
        "1313.10268", 
        "1313.10269", 
        "1313.10270", 
        "1313.10271", 
        "1313.10272", 
        "1313.10273", 
        "1313.10274", 
        "1313.10275", 
        "1313.10276", 
        "1313.10277", 
        "1313.10279", 
        "1313.10280", 
        "1313.10281", 
        "1313.10282", 
        "1313.10283", 
        "1313.10284", 
        "1313.10285", 
        "1313.10286", 
        "1313.10287", 
        "1313.10288", 
        "1313.10289", 
        "1313.10290", 
        "1313.10291", 
        "1313.10292", 
        "1313.10293", 
        "1313.10294", 
        "1313.10295", 
        "1313.10296", 
        "1313.10297", 
        "1313.10298", 
        "1313.10299", 
        "1313.10300", 
        "1313.10301", 
        "1313.10303", 
        "1313.10305", 
        "1313.10306", 
        "1313.10307", 
        "1313.10308", 
        "1313.10310", 
        "1313.10311", 
        "1313.10312", 
        "1313.10313", 
        "1313.10314", 
        "1313.10315", 
        "1313.10316", 
        "1313.10318", 
        "1313.10319", 
        "1313.10320", 
        "1313.10321", 
        "1313.10322", 
        "1313.10323", 
        "1313.10324", 
        "1313.10325", 
        "1313.10326", 
        "1313.10327", 
        "1313.10329", 
        "1313.10330", 
        "1313.10331", 
        "1313.10332", 
        "1313.10333", 
        "1313.10334", 
        "1313.10335", 
        "1313.10336", 
        "1313.10337", 
        "1313.10338", 
        "1313.10339", 
        "1313.10340", 
        "1313.10341", 
        "1313.10342", 
        "1313.10343", 
        "1313.10344", 
        "1313.10345", 
        "1313.10346", 
        "1313.10347", 
        "1313.10348", 
        "1313.10349", 
        "1313.10350", 
        "1313.10351", 
        "1313.10352", 
        "1313.10353", 
        "1313.10354", 
        "1313.10355", 
        "1313.10356", 
        "1313.10357", 
        "1313.10358", 
        "1313.10359", 
        "1313.10360", 
        "1313.10362", 
        "1313.10363", 
        "1313.10364", 
        "1313.10365", 
        "1313.10366", 
        "1313.10367", 
        "1313.10368", 
        "1313.10369", 
        "1313.10370", 
        "1313.10371", 
        "1313.10372", 
        "1313.10373", 
        "1313.10374", 
        "1313.10375", 
        "1313.10376", 
        "1313.10377", 
        "1313.10378", 
        "1313.10379", 
        "1313.10380", 
        "1313.10381", 
        "1313.10383", 
        "1313.10384", 
        "1313.10385", 
        "1313.10386", 
        "1313.10387", 
        "1313.10388", 
        "1313.10389", 
        "1313.10390", 
        "1313.10391", 
        "1313.10392", 
        "1313.10393", 
        "1313.10394", 
        "1313.10395", 
        "1313.10396", 
        "1313.10397", 
        "1313.10398", 
        "1313.10399", 
        "1313.10400", 
        "1313.10401", 
        "1313.10402", 
        "1313.10403", 
        "1313.10405", 
        "1313.10406", 
        "1313.10408", 
        "1313.10409", 
        "1313.10410", 
        "1313.10411", 
        "1313.10412", 
        "1313.10413", 
        "1313.10414", 
        "1313.10415", 
        "1313.10416", 
        "1313.10417", 
        "1313.10419", 
        "1313.10420", 
        "1313.10421", 
        "1313.10422", 
        "1313.10423", 
        "1313.10424", 
        "1313.10425", 
        "1313.10426", 
        "1313.10427", 
        "1313.10428", 
        "1313.10429", 
        "1313.10430", 
        "1313.10431", 
        "1313.10432", 
        "1313.10433", 
        "1313.10434", 
        "1313.10435", 
        "1313.10436", 
        "1313.10437", 
        "1313.10438", 
        "1313.10439", 
        "1313.10440", 
        "1313.10441", 
        "1313.10443", 
        "1313.10444", 
        "1313.10445", 
        "1313.10446", 
        "1313.10447", 
        "1313.10448", 
        "1313.10449", 
        "1313.10450", 
        "1313.10451", 
        "1313.10452", 
        "1313.10454", 
        "1313.10455", 
        "1313.10456", 
        "1313.10457", 
        "1313.10458", 
        "1313.10459", 
        "1313.10460", 
        "1313.10461", 
        "1313.10462", 
        "1313.10463", 
        "1313.10464", 
        "1313.10465", 
        "1313.10466", 
        "1313.10467", 
        "1313.10468", 
        "1313.10469", 
        "1313.10470", 
        "1313.10471", 
        "1313.10472", 
        "1313.10473", 
        "1313.10474", 
        "1313.10475", 
        "1313.10476", 
        "1313.10477", 
        "1313.10478", 
        "1313.10479", 
        "1313.10480", 
        "1313.10481", 
        "1313.10482", 
        "1313.10484", 
        "1313.10485", 
        "1313.10486", 
        "1313.10487", 
        "1313.10488", 
        "1313.10489", 
        "1313.10491", 
        "1313.10492", 
        "1313.10493", 
        "1313.10494", 
        "1313.10495", 
        "1313.10496", 
        "1313.10497", 
        "1313.10498", 
        "1313.10499", 
        "1313.10500", 
        "1313.10501", 
        "1313.10502", 
        "1313.10503", 
        "1313.10504", 
        "1313.10505", 
        "1313.10506", 
        "1313.10507", 
        "1313.10508", 
        "1313.10509", 
        "1313.10510", 
        "1313.10511", 
        "1313.10512", 
        "1313.10513", 
        "1313.10514", 
        "1313.10515", 
        "1313.10516", 
        "1313.10517", 
        "1313.10518", 
        "1313.10519", 
        "1313.10520", 
        "1313.10521", 
        "1313.10522", 
        "1313.10523", 
        "1313.10524", 
        "1313.10525", 
        "1313.10526", 
        "1313.10527", 
        "1313.10528", 
        "1313.10529", 
        "1313.10530", 
        "1313.10531", 
        "1313.10532", 
        "1313.10533", 
        "1313.10534", 
        "1313.10535", 
        "1313.10536", 
        "1313.10537", 
        "1313.10538", 
        "1313.10539", 
        "1313.10540", 
        "1313.10541", 
        "1313.10542", 
        "1313.10543", 
        "1313.10544", 
        "1313.10546", 
        "1313.10547", 
        "1313.10548", 
        "1313.10549", 
        "1313.10550", 
        "1313.10551", 
        "1313.10552", 
        "1313.10553", 
        "1313.10554", 
        "1313.10555", 
        "1313.10556", 
        "1313.10557", 
        "1313.10558", 
        "1313.10559", 
        "1313.10560", 
        "1313.10561", 
        "1313.10562", 
        "1313.10563", 
        "1313.10564", 
        "1313.10565", 
        "1313.10566", 
        "1313.10567", 
        "1313.10568", 
        "1313.10569", 
        "1313.10570", 
        "1313.10571", 
        "1313.10572", 
        "1313.10573", 
        "1313.10574", 
        "1313.10575", 
        "1313.10576", 
        "1313.10577", 
        "1313.10578", 
        "1313.10579", 
        "1313.10580", 
        "1313.10581", 
        "1313.10582", 
        "1313.10583", 
        "1313.10584", 
        "1313.10586", 
        "1313.10587", 
        "1313.10588", 
        "1313.10589", 
        "1313.10590", 
        "1313.10591", 
        "1313.10592", 
        "1313.10593", 
        "1313.10594", 
        "1313.10595", 
        "1313.10596", 
        "1313.10597", 
        "1313.10598", 
        "1313.10599", 
        "1313.10600", 
        "1313.10601", 
        "1313.10602", 
        "1313.10603", 
        "1313.10604", 
        "1313.10605", 
        "1313.10606", 
        "1313.10607", 
        "1313.10608", 
        "1313.10609", 
        "1313.10610", 
        "1313.10611", 
        "1313.10612", 
        "1313.10613", 
        "1313.10614", 
        "1313.10615", 
        "1313.10617", 
        "1313.10618", 
        "1313.10619", 
        "1313.10620", 
        "1313.10621", 
        "1313.10622", 
        "1313.10623", 
        "1313.10624", 
        "1313.10625", 
        "1313.10626", 
        "1313.10627", 
        "1313.10628", 
        "1313.10629", 
        "1313.10630", 
        "1313.10631", 
        "1313.10632", 
        "1313.10633", 
        "1313.10634", 
        "1313.10635", 
        "1313.10636", 
        "1313.10637", 
        "1313.10638", 
        "1313.10640", 
        "1313.10641", 
        "1313.10642", 
        "1313.10643", 
        "1313.10644", 
        "1313.10646", 
        "1313.10647", 
        "1313.10648", 
        "1313.10650", 
        "1313.10651", 
        "1313.10653", 
        "1313.10654", 
        "1313.10655", 
        "1313.10656", 
        "1313.10657", 
        "1313.10658", 
        "1313.10659", 
        "1313.10660", 
        "1313.10661", 
        "1313.10662", 
        "1313.10663", 
        "1313.10664", 
        "1313.10665", 
        "1313.10666", 
        "1313.10667", 
        "1313.10668", 
        "1313.10669", 
        "1313.10670", 
        "1313.10671", 
        "1313.10672", 
        "1313.10673", 
        "1313.10674", 
        "1313.10675", 
        "1313.10676", 
        "1313.10677", 
        "1313.10678", 
        "1313.10679", 
        "1313.10680", 
        "1313.10681", 
        "1313.10682", 
        "1313.10683", 
        "1313.10684", 
        "1313.10685", 
        "1313.10686", 
        "1313.10687", 
        "1313.10688", 
        "1313.10689", 
        "1313.10692", 
        "1313.10693", 
        "1313.10694", 
        "1313.10695", 
        "1313.10696", 
        "1313.10697", 
        "1313.10698", 
        "1313.10699", 
        "1313.10700", 
        "1313.10701", 
        "1313.10702", 
        "1313.10703", 
        "1313.10704", 
        "1313.10705", 
        "1313.10706", 
        "1313.10707", 
        "1313.10708", 
        "1313.10709", 
        "1313.10710", 
        "1313.10711", 
        "1313.10712", 
        "1313.10713", 
        "1313.10714", 
        "1313.10715", 
        "1313.10716", 
        "1313.10717", 
        "1313.10718", 
        "1313.10719", 
        "1313.10720", 
        "1313.10721", 
        "1313.10722", 
        "1313.10723", 
        "1313.10724", 
        "1313.10726", 
        "1313.10727", 
        "1313.10728", 
        "1313.10729", 
        "1313.10730", 
        "1313.10731", 
        "1313.10732", 
        "1313.10733", 
        "1313.10734", 
        "1313.10735", 
        "1313.10736", 
        "1313.10737", 
        "1313.10738", 
        "1313.10739", 
        "1313.10740", 
        "1313.10741", 
        "1313.10742", 
        "1313.10743", 
        "1313.10744", 
        "1313.10745", 
        "1313.10747", 
        "1313.10748", 
        "1313.10749", 
        "1313.10750", 
        "1313.10751", 
        "1313.10752", 
        "1313.10754", 
        "1313.10755", 
        "1313.10756", 
        "1313.10757", 
        "1313.10758", 
        "1313.10759", 
        "1313.10760", 
        "1313.10761", 
        "1313.10762", 
        "1313.10763", 
        "1313.10764", 
        "1313.10765", 
        "1313.10766", 
        "1313.10767", 
        "1313.10768", 
        "1313.10770", 
        "1313.10771", 
        "1313.10772", 
        "1313.10773", 
        "1313.10774", 
        "1313.10775", 
        "1313.10776", 
        "1313.10778", 
        "1313.10779", 
        "1313.10780", 
        "1313.10781", 
        "1313.10783", 
        "1313.10784", 
        "1313.10785", 
        "1313.10786", 
        "1313.10787", 
        "1313.10788", 
        "1313.10789", 
        "1313.10790", 
        "1313.10792", 
        "1313.10793", 
        "1313.10794", 
        "1313.10795", 
        "1313.10796", 
        "1313.10797", 
        "1313.10798", 
        "1313.10799", 
        "1313.10800", 
        "1313.10801", 
        "1313.10802", 
        "1313.10803", 
        "1313.10804", 
        "1313.10805", 
        "1313.10806", 
        "1313.10807", 
        "1313.10808", 
        "1313.10809", 
        "1313.10810", 
        "1313.10811", 
        "1313.10812", 
        "1313.10813", 
        "1313.10814", 
        "1313.10815", 
        "1313.10816", 
        "1313.10817", 
        "1313.10818", 
        "1313.10819", 
        "1313.10820", 
        "1313.10821", 
        "1313.10822", 
        "1313.10823", 
        "1313.10824", 
        "1313.10825", 
        "1313.10826", 
        "1313.10827", 
        "1313.10829", 
        "1313.10830", 
        "1313.10831", 
        "1313.10833", 
        "1313.10834", 
        "1313.10835", 
        "1313.10836", 
        "1313.10837", 
        "1313.10838", 
        "1313.10839", 
        "1313.10840", 
        "1313.10841", 
        "1313.10842", 
        "1313.10843", 
        "1313.10844", 
        "1313.10845", 
        "1313.10847", 
        "1313.10848", 
        "1313.10849", 
        "1313.10850", 
        "1313.10851", 
        "1313.10852", 
        "1313.10853", 
        "1313.10854", 
        "1313.10855", 
        "1313.10857", 
        "1313.10858", 
        "1313.10859", 
        "1313.10861", 
        "1313.10862", 
        "1313.10863", 
        "1313.10864", 
        "1313.10865", 
        "1313.10866", 
        "1313.10867", 
        "1313.10868", 
        "1313.10869", 
        "1313.10870", 
        "1313.10871", 
        "1313.10872", 
        "1313.10873", 
        "1313.10874", 
        "1313.10875", 
        "1313.10876", 
        "1313.10877", 
        "1313.10878", 
        "1313.10879", 
        "1313.10880", 
        "1313.10881", 
        "1313.10882", 
        "1313.10883", 
        "1313.10884", 
        "1313.10885", 
        "1313.10887", 
        "1313.10888", 
        "1313.10889", 
        "1313.10890", 
        "1313.10891", 
        "1313.10892", 
        "1313.10893", 
        "1313.10894", 
        "1313.10896", 
        "1313.10897", 
        "1313.10898", 
        "1313.10899", 
        "1313.10900", 
        "1313.10901", 
        "1313.10902", 
        "1313.10904", 
        "1313.10905", 
        "1313.10906", 
        "1313.10907", 
        "1313.10908", 
        "1313.10909", 
        "1313.10910", 
        "1313.10911", 
        "1313.10912", 
        "1313.10913", 
        "1313.10914", 
        "1313.10916", 
        "1313.10917", 
        "1313.10918", 
        "1313.10919", 
        "1313.10920", 
        "1313.10922", 
        "1313.10923", 
        "1313.10924", 
        "1313.10925", 
        "1313.10926", 
        "1313.10927", 
        "1313.10928", 
        "1313.10929", 
        "1313.10931", 
        "1313.10932", 
        "1313.10933", 
        "1313.10934", 
        "1313.10935", 
        "1313.10936", 
        "1313.10937", 
        "1313.10938", 
        "1313.10939", 
        "1313.10940", 
        "1313.10941", 
        "1313.10942", 
        "1313.10943", 
        "1313.10944", 
        "1313.10945", 
        "1313.10946", 
        "1313.10947", 
        "1313.10948", 
        "1313.10949", 
        "1313.10950", 
        "1313.10952", 
        "1313.10953", 
        "1313.10954", 
        "1313.10955", 
        "1313.10956", 
        "1313.10957", 
        "1313.10958", 
        "1313.10959", 
        "1313.10960", 
        "1313.10961", 
        "1313.10962", 
        "1313.10963", 
        "1313.10964", 
        "1313.10965", 
        "1313.10966", 
        "1313.10967", 
        "1313.10968", 
        "1313.10970", 
        "1313.10971", 
        "1313.10972", 
        "1313.10973", 
        "1313.10974", 
        "1313.10975", 
        "1313.10976", 
        "1313.10977", 
        "1313.10978", 
        "1313.10979", 
        "1313.10980", 
        "1313.10981", 
        "1313.10982", 
        "1313.10983", 
        "1313.10985", 
        "1313.10986", 
        "1313.10987", 
        "1313.10989", 
        "1313.10990", 
        "1313.10991", 
        "1313.10992", 
        "1313.10993", 
        "1313.10994", 
        "1313.10995", 
        "1313.10996", 
        "1313.10997", 
        "1313.10998", 
        "1313.10999", 
        "1313.11000", 
        "1313.11001", 
        "1313.11002", 
        "1313.11003", 
        "1313.11004", 
        "1313.11005", 
        "1313.11006", 
        "1313.11007", 
        "1313.11008", 
        "1313.11009", 
        "1313.11010", 
        "1313.11011", 
        "1313.11012", 
        "1313.11013", 
        "1313.11014", 
        "1313.11015", 
        "1313.11016", 
        "1313.11017", 
        "1313.11018", 
        "1313.11019", 
        "1313.11020", 
        "1313.11021", 
        "1313.11022", 
        "1313.11023", 
        "1313.11024", 
        "1313.11025", 
        "1313.11026", 
        "1313.11027", 
        "1313.11028", 
        "1313.11029", 
        "1313.11030", 
        "1313.11031", 
        "1313.11032", 
        "1313.11033", 
        "1313.11035", 
        "1313.11036", 
        "1313.11037", 
        "1313.11038", 
        "1313.11039", 
        "1313.11040", 
        "1313.11041", 
        "1313.11042", 
        "1313.11043", 
        "1313.11044", 
        "1313.11045", 
        "1313.11046", 
        "1313.11047", 
        "1313.11048", 
        "1313.11049", 
        "1313.11050", 
        "1313.11051", 
        "1313.11052", 
        "1313.11053", 
        "1313.11054", 
        "1313.11055", 
        "1313.11056", 
        "1313.11057", 
        "1313.11058", 
        "1313.11059", 
        "1313.11061", 
        "1313.11062", 
        "1313.11063", 
        "1313.11064", 
        "1313.11065", 
        "1313.11066", 
        "1313.11067", 
        "1313.11068", 
        "1313.11069", 
        "1313.11070", 
        "1313.11071", 
        "1313.11072", 
        "1313.11073", 
        "1313.11074", 
        "1313.11075", 
        "1313.11076", 
        "1313.11077", 
        "1313.11078", 
        "1313.11079", 
        "1313.11080", 
        "1313.11081", 
        "1313.11082", 
        "1313.11083", 
        "1313.11084", 
        "1313.11085", 
        "1313.11086", 
        "1313.11087", 
        "1313.11088", 
        "1313.11089", 
        "1313.11091", 
        "1313.11092", 
        "1313.11093", 
        "1313.11094", 
        "1313.11095", 
        "1313.11096", 
        "1313.11098", 
        "1313.11099", 
        "1313.11100", 
        "1313.11101", 
        "1313.11102", 
        "1313.11103", 
        "1313.11104", 
        "1313.11105", 
        "1313.11106", 
        "1313.11107", 
        "1313.11108", 
        "1313.11109", 
        "1313.11110", 
        "1313.11111", 
        "1313.11112", 
        "1313.11113", 
        "1313.11114", 
        "1313.11115", 
        "1313.11116", 
        "1313.11117", 
        "1313.11118", 
        "1313.11119", 
        "1313.11120", 
        "1313.11121", 
        "1313.11122", 
        "1313.11123", 
        "1313.11124", 
        "1313.11125", 
        "1313.11126", 
        "1313.11127", 
        "1313.11128", 
        "1313.11129", 
        "1313.11130", 
        "1313.11131", 
        "1313.11132", 
        "1313.11133", 
        "1313.11134", 
        "1313.11135", 
        "1313.11136", 
        "1313.11138", 
        "1313.11139", 
        "1313.11140", 
        "1313.11141", 
        "1313.11142", 
        "1313.11143", 
        "1313.11144", 
        "1313.11145", 
        "1313.11146", 
        "1313.11147", 
        "1313.11148", 
        "1313.11149", 
        "1313.11150", 
        "1313.11151", 
        "1313.11153", 
        "1313.11154", 
        "1313.11155", 
        "1313.11156", 
        "1313.11157", 
        "1313.11158", 
        "1313.11159", 
        "1313.11160", 
        "1313.11161", 
        "1313.11162", 
        "1313.11163", 
        "1313.11164", 
        "1313.11165", 
        "1313.11166", 
        "1313.11168", 
        "1313.11170", 
        "1313.11171", 
        "1313.11172", 
        "1313.11173", 
        "1313.11175", 
        "1313.11176", 
        "1313.11177", 
        "1313.11178", 
        "1313.11179", 
        "1313.11180", 
        "1313.11181", 
        "1313.11182", 
        "1313.11183", 
        "1313.11184", 
        "1313.11185", 
        "1313.11186", 
        "1313.11187", 
        "1313.11188", 
        "1313.11189", 
        "1313.11190", 
        "1313.11191", 
        "1313.11192", 
        "1313.11193", 
        "1313.11194", 
        "1313.11195", 
        "1313.11196", 
        "1313.11197", 
        "1313.11198", 
        "1313.11199", 
        "1313.11200", 
        "1313.11201", 
        "1313.11202", 
        "1313.11204", 
        "1313.11205", 
        "1313.11206", 
        "1313.11207", 
        "1313.11209", 
        "1313.11210", 
        "1313.11211", 
        "1313.11212", 
        "1313.11214", 
        "1313.11215", 
        "1313.11216", 
        "1313.11217", 
        "1313.11218", 
        "1313.11219", 
        "1313.11220", 
        "1313.11221", 
        "1313.11222", 
        "1313.11223", 
        "1313.11224", 
        "1313.11225", 
        "1313.11226", 
        "1313.11227", 
        "1313.11228", 
        "1313.11229", 
        "1313.11230", 
        "1313.11231", 
        "1313.11232", 
        "1313.11233", 
        "1313.11234", 
        "1313.11235", 
        "1313.11236", 
        "1313.11237", 
        "1313.11238", 
        "1313.11239", 
        "1313.11240", 
        "1313.11241", 
        "1313.11242", 
        "1313.11243", 
        "1313.11244", 
        "1313.11245", 
        "1313.11246", 
        "1313.11247", 
        "1313.11248", 
        "1313.11249", 
        "1313.11250", 
        "1313.11251", 
        "1313.11252", 
        "1313.11253", 
        "1313.11254", 
        "1313.11255", 
        "1313.11256", 
        "1313.11257", 
        "1313.11258", 
        "1313.11259", 
        "1313.11260", 
        "1313.11261", 
        "1313.11262", 
        "1313.11263", 
        "1313.11264", 
        "1313.11265", 
        "1313.11266", 
        "1313.11267", 
        "1313.11268", 
        "1313.11269", 
        "1313.11270", 
        "1313.11271", 
        "1313.11272", 
        "1313.11273", 
        "1313.11275", 
        "1313.11276", 
        "1313.11277", 
        "1313.11278", 
        "1313.11279", 
        "1313.11280", 
        "1313.11281", 
        "1313.11282", 
        "1313.11283", 
        "1313.11284", 
        "1313.11285", 
        "1313.11286", 
        "1313.11287", 
        "1313.11288", 
        "1313.11289", 
        "1313.11290", 
        "1313.11291", 
        "1313.11292", 
        "1313.11293", 
        "1313.11294", 
        "1313.11295", 
        "1313.11296", 
        "1313.11297", 
        "1313.11298", 
        "1313.11299", 
        "1313.11301", 
        "1313.11302", 
        "1313.11303", 
        "1313.11304", 
        "1313.11305", 
        "1313.11306", 
        "1313.11307", 
        "1313.11308", 
        "1313.11309", 
        "1313.11310", 
        "1313.11311", 
        "1313.11312", 
        "1313.11313", 
        "1313.11314", 
        "1313.11315", 
        "1313.11316", 
        "1313.11317", 
        "1313.11318", 
        "1313.11319", 
        "1313.11320", 
        "1313.11321", 
        "1313.11322", 
        "1313.11323", 
        "1313.11324", 
        "1313.11325", 
        "1313.11326", 
        "1313.11328", 
        "1313.11329", 
        "1313.11330", 
        "1313.11331", 
        "1313.11332", 
        "1313.11333", 
        "1313.11334", 
        "1313.11335", 
        "1313.11336", 
        "1313.11337", 
        "1313.11338", 
        "1313.11339", 
        "1313.11340", 
        "1313.11341", 
        "1313.11342", 
        "1313.11343", 
        "1313.11344", 
        "1313.11345", 
        "1313.11346", 
        "1313.11347", 
        "1313.11349", 
        "1313.11350", 
        "1313.11351", 
        "1313.11352", 
        "1313.11353", 
        "1313.11354", 
        "1313.11355", 
        "1313.11356", 
        "1313.11357", 
        "1313.11358", 
        "1313.11359", 
        "1313.11360", 
        "1313.11361", 
        "1313.11362", 
        "1313.11363", 
        "1313.11364", 
        "1313.11365", 
        "1313.11366", 
        "1313.11367", 
        "1313.11368", 
        "1313.11369", 
        "1313.11370", 
        "1313.11371", 
        "1313.11372", 
        "1313.11373", 
        "1313.11374", 
        "1313.11375", 
        "1313.11376", 
        "1313.11377", 
        "1313.11378", 
        "1313.11379", 
        "1313.11380", 
        "1313.11381", 
        "1313.11382", 
        "1313.11383", 
        "1313.11384", 
        "1313.11385", 
        "1313.11386", 
        "1313.11387", 
        "1313.11388", 
        "1313.11389", 
        "1313.11390", 
        "1313.11391", 
        "1313.11392", 
        "1313.11393", 
        "1313.11394", 
        "1313.11395", 
        "1313.11396", 
        "1313.11397", 
        "1313.11398", 
        "1313.11399", 
        "1313.11400", 
        "1313.11401", 
        "1313.11402", 
        "1313.11404", 
        "1313.11405", 
        "1313.11406", 
        "1313.11407", 
        "1313.11408", 
        "1313.11409", 
        "1313.11410", 
        "1313.11411", 
        "1313.11412", 
        "1313.11413", 
        "1313.11414", 
        "1313.11415", 
        "1313.11416", 
        "1313.11417", 
        "1313.11418", 
        "1313.11419", 
        "1313.11420", 
        "1313.11421", 
        "1313.11422", 
        "1313.11423", 
        "1313.11424", 
        "1313.11425", 
        "1313.11426", 
        "1313.11427", 
        "1313.11428", 
        "1313.11429", 
        "1313.11430", 
        "1313.11431", 
        "1313.11433", 
        "1313.11435", 
        "1313.11436", 
        "1313.11437", 
        "1313.11438", 
        "1313.11439", 
        "1313.11440", 
        "1313.11441", 
        "1313.11442", 
        "1313.11443", 
        "1313.11444", 
        "1313.11445", 
        "1313.11446", 
        "1313.11447", 
        "1313.11448", 
        "1313.11449", 
        "1313.11450", 
        "1313.11454", 
        "1313.11455", 
        "1313.11456", 
        "1313.11457", 
        "1313.11458", 
        "1313.11459", 
        "1313.11460", 
        "1313.11461", 
        "1313.11463", 
        "1313.11464", 
        "1313.11465", 
        "1313.11466", 
        "1313.11468", 
        "1313.11469", 
        "1313.11470", 
        "1313.11471", 
        "1313.11472", 
        "1313.11473", 
        "1313.11474", 
        "1313.11475", 
        "1313.11476", 
        "1313.11477", 
        "1313.11478", 
        "1313.11479", 
        "1313.11480", 
        "1313.11481", 
        "1313.11483", 
        "1313.11484", 
        "1313.11485", 
        "1313.11486", 
        "1313.11487", 
        "1313.11488", 
        "1313.11489", 
        "1313.11490", 
        "1313.11491", 
        "1313.11492", 
        "1313.11493", 
        "1313.11494", 
        "1313.11495", 
        "1313.11496", 
        "1313.11497", 
        "1313.11498", 
        "1313.11499", 
        "1313.11500", 
        "1313.11501", 
        "1313.11502", 
        "1313.11503", 
        "1313.11504", 
        "1313.11505", 
        "1313.11506", 
        "1313.11507", 
        "1313.11508", 
        "1313.11509", 
        "1313.11510", 
        "1313.11512", 
        "1313.11513", 
        "1313.11514", 
        "1313.11515", 
        "1313.11516", 
        "1313.11517", 
        "1313.11518", 
        "1313.11519", 
        "1313.11520", 
        "1313.11521", 
        "1313.11522", 
        "1313.11523", 
        "1313.11524", 
        "1313.11525", 
        "1313.11526", 
        "1313.11527", 
        "1313.11528", 
        "1313.11529", 
        "1313.11530", 
        "1313.11531", 
        "1313.11532", 
        "1313.11533", 
        "1313.11534", 
        "1313.11535", 
        "1313.11536", 
        "1313.11537", 
        "1313.11538", 
        "1313.11539", 
        "1313.11540", 
        "1313.11541", 
        "1313.11542", 
        "1313.11543", 
        "1313.11544", 
        "1313.11545", 
        "1313.11546", 
        "1313.11547", 
        "1313.11548", 
        "1313.11549", 
        "1313.11550", 
        "1313.11551", 
        "1313.11552", 
        "1313.11553", 
        "1313.11554", 
        "1313.11556", 
        "1313.11557", 
        "1313.11558", 
        "1313.11559", 
        "1313.11562", 
        "1313.11563", 
        "1313.11564", 
        "1313.11565", 
        "1313.11566", 
        "1313.11567", 
        "1313.11568", 
        "1313.11569", 
        "1313.11570", 
        "1313.11571", 
        "1313.11572", 
        "1313.11573", 
        "1313.11574", 
        "1313.11576", 
        "1313.11577", 
        "1313.11578", 
        "1313.11580", 
        "1313.11581", 
        "1313.11582", 
        "1313.11583", 
        "1313.11586", 
        "1313.11587", 
        "1313.11588", 
        "1313.11589", 
        "1313.11590", 
        "1313.11591", 
        "1313.11592", 
        "1313.11593", 
        "1313.11595", 
        "1313.11596", 
        "1313.11597", 
        "1313.11598", 
        "1313.11599", 
        "1313.11600", 
        "1313.11601", 
        "1313.11602", 
        "1313.11603", 
        "1313.11604", 
        "1313.11605", 
        "1313.11606", 
        "1313.11607", 
        "1313.11608", 
        "1313.11609", 
        "1313.11610", 
        "1313.11611", 
        "1313.11612", 
        "1313.11613", 
        "1313.11614", 
        "1313.11615", 
        "1313.11616", 
        "1313.11617", 
        "1313.11618", 
        "1313.11619", 
        "1313.11620", 
        "1313.11621", 
        "1313.11622", 
        "1313.11623", 
        "1313.11624", 
        "1313.11625", 
        "1313.11626", 
        "1313.11627", 
        "1313.11628", 
        "1313.11629", 
        "1313.11630", 
        "1313.11631", 
        "1313.11632", 
        "1313.11633", 
        "1313.11634", 
        "1313.11635", 
        "1313.11636", 
        "1313.11637", 
        "1313.11638", 
        "1313.11639", 
        "1313.11640", 
        "1313.11641", 
        "1313.11642", 
        "1313.11643", 
        "1313.11644", 
        "1313.11646", 
        "1313.11647", 
        "1313.11648", 
        "1313.11649", 
        "1313.11650", 
        "1313.11651", 
        "1313.11652", 
        "1313.11653", 
        "1313.11654", 
        "1313.11657", 
        "1313.11658", 
        "1313.11659", 
        "1313.11660", 
        "1313.11661", 
        "1313.11662", 
        "1313.11663", 
        "1313.11664", 
        "1313.11665", 
        "1313.11666", 
        "1313.11667", 
        "1313.11668", 
        "1313.11669", 
        "1313.11670", 
        "1313.11671", 
        "1313.11672", 
        "1313.11673", 
        "1313.11674", 
        "1313.11675", 
        "1313.11676", 
        "1313.11677", 
        "1313.11678", 
        "1313.11679", 
        "1313.11680", 
        "1313.11681", 
        "1313.11682", 
        "1313.11683", 
        "1313.11684", 
        "1313.11685", 
        "1313.11687", 
        "1313.11688", 
        "1313.11689", 
        "1313.11690", 
        "1313.11691", 
        "1313.11692", 
        "1313.11693", 
        "1313.11695", 
        "1313.11696", 
        "1313.11697", 
        "1313.11698", 
        "1313.11700", 
        "1313.11702", 
        "1313.11703", 
        "1313.11704", 
        "1313.11706", 
        "1313.11707", 
        "1313.11708", 
        "1313.11709", 
        "1313.11710", 
        "1313.11712", 
        "1313.11713", 
        "1313.11714", 
        "1313.11715", 
        "1313.11716", 
        "1313.11717", 
        "1313.11718", 
        "1313.11719", 
        "1313.11720", 
        "1313.11721", 
        "1313.11722", 
        "1313.11723", 
        "1313.11724", 
        "1313.11725", 
        "1313.11726", 
        "1313.11727", 
        "1313.11728", 
        "1313.11729", 
        "1313.11730", 
        "1313.11731", 
        "1313.11732", 
        "1313.11733", 
        "1313.11734", 
        "1313.11736", 
        "1313.11737", 
        "1313.11738", 
        "1313.11739", 
        "1313.11740", 
        "1313.11741", 
        "1313.11742", 
        "1313.11743", 
        "1313.11744", 
        "1313.11745", 
        "1313.11746", 
        "1313.11747", 
        "1313.11748", 
        "1313.11749", 
        "1313.11750", 
        "1313.11751", 
        "1313.11752", 
        "1313.11753", 
        "1313.11754", 
        "1313.11755", 
        "1313.11757", 
        "1313.11758", 
        "1313.11759", 
        "1313.11760", 
        "1313.11761", 
        "1313.11762", 
        "1313.11763", 
        "1313.11765", 
        "1313.11766", 
        "1313.11767", 
        "1313.11768", 
        "1313.11769", 
        "1313.11770", 
        "1313.11771", 
        "1313.11772", 
        "1313.11773", 
        "1313.11774", 
        "1313.11775", 
        "1313.11776", 
        "1313.11777", 
        "1313.11778", 
        "1313.11779", 
        "1313.11780", 
        "1313.11781", 
        "1313.11782", 
        "1313.11783", 
        "1313.11784", 
        "1313.11785", 
        "1313.11786", 
        "1313.11787", 
        "1313.11788", 
        "1313.11790", 
        "1313.11791", 
        "1313.11792", 
        "1313.11793", 
        "1313.11795", 
        "1313.11796", 
        "1313.11797", 
        "1313.11798", 
        "1313.11799", 
        "1313.11801", 
        "1313.11802", 
        "1313.11803", 
        "1313.11804", 
        "1313.11805", 
        "1313.11806", 
        "1313.11808", 
        "1313.11809", 
        "1313.11810", 
        "1313.11811", 
        "1313.11812", 
        "1313.11813", 
        "1313.11814", 
        "1313.11815", 
        "1313.11816", 
        "1313.11817", 
        "1313.11819", 
        "1313.11820", 
        "1313.11821", 
        "1313.11822", 
        "1313.11823", 
        "1313.11824", 
        "1313.11825", 
        "1313.11826", 
        "1313.11827", 
        "1313.11828", 
        "1313.11829", 
        "1313.11830", 
        "1313.11831", 
        "1313.11832", 
        "1313.11833", 
        "1313.11834", 
        "1313.11835", 
        "1313.11836", 
        "1313.11837", 
        "1313.11838", 
        "1313.11839", 
        "1313.11840", 
        "1313.11841", 
        "1313.11842", 
        "1313.11843", 
        "1313.11844", 
        "1313.11845", 
        "1313.11846", 
        "1313.11847", 
        "1313.11850", 
        "1313.11851", 
        "1313.11852", 
        "1313.11854", 
        "1313.11856", 
        "1313.11857", 
        "1313.11858", 
        "1313.11859", 
        "1313.11860", 
        "1313.11861", 
        "1313.11862", 
        "1313.11863", 
        "1313.11864", 
        "1313.11865", 
        "1313.11866", 
        "1313.11867", 
        "1313.11868", 
        "1313.11869", 
        "1313.11870", 
        "1313.11871", 
        "1313.11872", 
        "1313.11873", 
        "1313.11875", 
        "1313.11876", 
        "1313.11877", 
        "1313.11878", 
        "1313.11879", 
        "1313.11880", 
        "1313.11881", 
        "1313.11882", 
        "1313.11883", 
        "1313.11884", 
        "1313.11885", 
        "1313.11886", 
        "1313.11887", 
        "1313.11888", 
        "1313.11889", 
        "1313.11890", 
        "1313.11891", 
        "1313.11892", 
        "1313.11894", 
        "1313.11895", 
        "1313.11896", 
        "1313.11897", 
        "1313.11898", 
        "1313.11899", 
        "1313.11900", 
        "1313.11901", 
        "1313.11902", 
        "1313.11903", 
        "1313.11904", 
        "1313.11905", 
        "1313.11906", 
        "1313.11907", 
        "1313.11908", 
        "1313.11909", 
        "1313.11910", 
        "1313.11911", 
        "1313.11912", 
        "1313.11913", 
        "1313.11914", 
        "1313.11915", 
        "1313.11916", 
        "1313.11917", 
        "1313.11919", 
        "1313.11920", 
        "1313.11921", 
        "1313.11922", 
        "1313.11923", 
        "1313.11924", 
        "1313.11925", 
        "1313.11926", 
        "1313.11927", 
        "1313.11928", 
        "1313.11929", 
        "1313.11930", 
        "1313.11931", 
        "1313.11932", 
        "1313.11933", 
        "1313.11934", 
        "1313.11935", 
        "1313.11936", 
        "1313.11937", 
        "1313.11938", 
        "1313.11939", 
        "1313.11940", 
        "1313.11941", 
        "1313.11942", 
        "1313.11943", 
        "1313.11944", 
        "1313.11945", 
        "1313.11946", 
        "1313.11947", 
        "1313.11948", 
        "1313.11949", 
        "1313.11950", 
        "1313.11951", 
        "1313.11952", 
        "1313.11953", 
        "1313.11954", 
        "1313.11955", 
        "1313.11956", 
        "1313.11957", 
        "1313.11958", 
        "1313.11959", 
        "1313.11960", 
        "1313.11961", 
        "1313.11962", 
        "1313.11963", 
        "1313.11964", 
        "1313.11965", 
        "1313.11966", 
        "1313.11967", 
        "1313.11968", 
        "1313.11969", 
        "1313.11970", 
        "1313.11971", 
        "1313.11972", 
        "1313.11973", 
        "1313.11974", 
        "1313.11975", 
        "1313.11976", 
        "1313.11977", 
        "1313.11978", 
        "1313.11980", 
        "1313.11981", 
        "1313.11982", 
        "1313.11983", 
        "1313.11984", 
        "1313.11985", 
        "1313.11986", 
        "1313.11987", 
        "1313.11988", 
        "1313.11989", 
        "1313.11990", 
        "1313.11991", 
        "1313.11992", 
        "1313.11993", 
        "1313.11994", 
        "1313.11995", 
        "1313.11996", 
        "1313.11997", 
        "1313.11998", 
        "1313.11999", 
        "1313.12000", 
        "1313.12001", 
        "1313.12002", 
        "1313.12003", 
        "1313.12004", 
        "1313.12005", 
        "1313.12006", 
        "1313.12007", 
        "1313.12008", 
        "1313.12010", 
        "1313.12011", 
        "1313.12012", 
        "1313.12013", 
        "1313.12014", 
        "1313.12015", 
        "1313.12016", 
        "1313.12017", 
        "1313.12019", 
        "1313.12020", 
        "1313.12021", 
        "1313.12022", 
        "1313.12023", 
        "1313.12024", 
        "1313.12025", 
        "1313.12026", 
        "1313.12027", 
        "1313.12028", 
        "1313.12029", 
        "1313.12030", 
        "1313.12031", 
        "1313.12032", 
        "1313.12033", 
        "1313.12034", 
        "1313.12035", 
        "1313.12036", 
        "1313.12037", 
        "1313.12038", 
        "1313.12039", 
        "1313.12040", 
        "1313.12041", 
        "1313.12042", 
        "1313.12043", 
        "1313.12044", 
        "1313.12045", 
        "1313.12046", 
        "1313.12047", 
        "1313.12048", 
        "1313.12049", 
        "1313.12050", 
        "1313.12051", 
        "1313.12052", 
        "1313.12053", 
        "1313.12054", 
        "1313.12056", 
        "1313.12057", 
        "1313.12058", 
        "1313.12059", 
        "1313.12060", 
        "1313.12061", 
        "1313.12062", 
        "1313.12063", 
        "1313.12064", 
        "1313.12065", 
        "1313.12066", 
        "1313.12067", 
        "1313.12068", 
        "1313.12069", 
        "1313.12070", 
        "1313.12071", 
        "1313.12072", 
        "1313.12073", 
        "1313.12074", 
        "1313.12076", 
        "1313.12077", 
        "1313.12078", 
        "1313.12079", 
        "1313.12080", 
        "1313.12082", 
        "1313.12083", 
        "1313.12084", 
        "1313.12085", 
        "1313.12086", 
        "1313.12087", 
        "1313.12088", 
        "1313.12089", 
        "1313.12090", 
        "1313.12091", 
        "1313.12092", 
        "1313.12093", 
        "1313.12094", 
        "1313.12095", 
        "1313.12096", 
        "1313.12097", 
        "1313.12098", 
        "1313.12099", 
        "1313.12100", 
        "1313.12101", 
        "1313.12103", 
        "1313.12105", 
        "1313.12106", 
        "1313.12107", 
        "1313.12108", 
        "1313.12109", 
        "1313.12110", 
        "1313.12111", 
        "1313.12112", 
        "1313.12113", 
        "1313.12114", 
        "1313.12115", 
        "1313.12116", 
        "1313.12117", 
        "1313.12118", 
        "1313.12119", 
        "1313.12120", 
        "1313.12121", 
        "1313.12122", 
        "1313.12123", 
        "1313.12124", 
        "1313.12126", 
        "1313.12127", 
        "1313.12128", 
        "1313.12129", 
        "1313.12130", 
        "1313.12131", 
        "1313.12132", 
        "1313.12133", 
        "1313.12135", 
        "1313.12136", 
        "1313.12137", 
        "1313.12138", 
        "1313.12139", 
        "1313.12140", 
        "1313.12141", 
        "1313.12142", 
        "1313.12143", 
        "1313.12144", 
        "1313.12145", 
        "1313.12147", 
        "1313.12148", 
        "1313.12149", 
        "1313.12150", 
        "1313.12151", 
        "1313.12152", 
        "1313.12153", 
        "1313.12154", 
        "1313.12155", 
        "1313.12156", 
        "1313.12157", 
        "1313.12158", 
        "1313.12159", 
        "1313.12161", 
        "1313.12162", 
        "1313.12164", 
        "1313.12165", 
        "1313.12166", 
        "1313.12167", 
        "1313.12168", 
        "1313.12169", 
        "1313.12170", 
        "1313.12171", 
        "1313.12172", 
        "1313.12173", 
        "1313.12174", 
        "1313.12175", 
        "1313.12176", 
        "1313.12177", 
        "1313.12178", 
        "1313.12179", 
        "1313.12180", 
        "1313.12181", 
        "1313.12182", 
        "1313.12183", 
        "1313.12184", 
        "1313.12185", 
        "1313.12186", 
        "1313.12187", 
        "1313.12188", 
        "1313.12189", 
        "1313.12190", 
        "1313.12192", 
        "1313.12193", 
        "1313.12194", 
        "1313.12195", 
        "1313.12196", 
        "1313.12197", 
        "1313.12198", 
        "1313.12199", 
        "1313.12200", 
        "1313.12201", 
        "1313.12202", 
        "1313.12203", 
        "1313.12204", 
        "1313.12205", 
        "1313.12206", 
        "1313.12207", 
        "1313.12208", 
        "1313.12209", 
        "1313.12210", 
        "1313.12211", 
        "1313.12212", 
        "1313.12213", 
        "1313.12214", 
        "1313.12215", 
        "1313.12216", 
        "1313.12217", 
        "1313.12218", 
        "1313.12219", 
        "1313.12220", 
        "1313.12221", 
        "1313.12222", 
        "1313.12223", 
        "1313.12224", 
        "1313.12225", 
        "1313.12226", 
        "1313.12227", 
        "1313.12228", 
        "1313.12229", 
        "1313.12230", 
        "1313.12231", 
        "1313.12232", 
        "1313.12233", 
        "1313.12234", 
        "1313.12235", 
        "1313.12236", 
        "1313.12237", 
        "1313.12238", 
        "1313.12239", 
        "1313.12240", 
        "1313.12241", 
        "1313.12244", 
        "1313.12245", 
        "1313.12246", 
        "1313.12248", 
        "1313.12250", 
        "1313.12251", 
        "1313.12252", 
        "1313.12253", 
        "1313.12254", 
        "1313.12255", 
        "1313.12256", 
        "1313.12258", 
        "1313.12259", 
        "1313.12260", 
        "1313.12261", 
        "1313.12262", 
        "1313.12263", 
        "1313.12264", 
        "1313.12265", 
        "1313.12266", 
        "1313.12267", 
        "1313.12268", 
        "1313.12269", 
        "1313.12270", 
        "1313.12271", 
        "1313.12272", 
        "1313.12273", 
        "1313.12274", 
        "1313.12275", 
        "1313.12276", 
        "1313.12277", 
        "1313.12278", 
        "1313.12279", 
        "1313.12280", 
        "1313.12281", 
        "1313.12282", 
        "1313.12283", 
        "1313.12284", 
        "1313.12285", 
        "1313.12286", 
        "1313.12288", 
        "1313.12289", 
        "1313.12290", 
        "1313.12292", 
        "1313.12293", 
        "1313.12294", 
        "1313.12295", 
        "1313.12296", 
        "1313.12297", 
        "1313.12298", 
        "1313.12299", 
        "1313.12300", 
        "1313.12301", 
        "1313.12302", 
        "1313.12303", 
        "1313.12304", 
        "1313.12305", 
        "1313.12306", 
        "1313.12307", 
        "1313.12308", 
        "1313.12309", 
        "1313.12310", 
        "1313.12312", 
        "1313.12313", 
        "1313.12314", 
        "1313.12315", 
        "1313.12316", 
        "1313.12317", 
        "1313.12318", 
        "1313.12319", 
        "1313.12320", 
        "1313.12321", 
        "1313.12322", 
        "1313.12323", 
        "1313.12324", 
        "1313.12325", 
        "1313.12327", 
        "1313.12328", 
        "1313.12329", 
        "1313.12330", 
        "1313.12331", 
        "1313.12332", 
        "1313.12333", 
        "1313.12334", 
        "1313.12335", 
        "1313.12337", 
        "1313.12338", 
        "1313.12339", 
        "1313.12340", 
        "1313.12341", 
        "1313.12342", 
        "1313.12343", 
        "1313.12344", 
        "1313.12346", 
        "1313.12347", 
        "1313.12348", 
        "1313.12349", 
        "1313.12350", 
        "1313.12351", 
        "1313.12352", 
        "1313.12353", 
        "1313.12354", 
        "1313.12355", 
        "1313.12356", 
        "1313.12357", 
        "1313.12358", 
        "1313.12360", 
        "1313.12361", 
        "1313.12363", 
        "1313.12364", 
        "1313.12365", 
        "1313.12366", 
        "1313.12367", 
        "1313.12368", 
        "1313.12369", 
        "1313.12370", 
        "1313.12371", 
        "1313.12372", 
        "1313.12373", 
        "1313.12374", 
        "1313.12375", 
        "1313.12376", 
        "1313.12378", 
        "1313.12379", 
        "1313.12380", 
        "1313.12381", 
        "1313.12382", 
        "1313.12384", 
        "1313.12385", 
        "1313.12386", 
        "1313.12387", 
        "1313.12390", 
        "1313.12391", 
        "1313.12392", 
        "1313.12393", 
        "1313.12395", 
        "1313.12396", 
        "1313.12397", 
        "1313.12398", 
        "1313.12399", 
        "1313.12400", 
        "1313.12401", 
        "1313.12402", 
        "1313.12403", 
        "1313.12404", 
        "1313.12405", 
        "1313.12406", 
        "1313.12407", 
        "1313.12408", 
        "1313.12409", 
        "1313.12410", 
        "1313.12411", 
        "1313.12413", 
        "1313.12414", 
        "1313.12416", 
        "1313.12417", 
        "1313.12418", 
        "1313.12419", 
        "1313.12421", 
        "1313.12422", 
        "1313.12423", 
        "1313.12424", 
        "1313.12425", 
        "1313.12426", 
        "1313.12427", 
        "1313.12428", 
        "1313.12429", 
        "1313.12430", 
        "1313.12431", 
        "1313.12432", 
        "1313.12433", 
        "1313.12434", 
        "1313.12435", 
        "1313.12436", 
        "1313.12437", 
        "1313.12438", 
        "1313.12439", 
        "1313.12440", 
        "1313.12441", 
        "1313.12443", 
        "1313.12444", 
        "1313.12445", 
        "1313.12446", 
        "1313.12447", 
        "1313.12448", 
        "1313.12449", 
        "1313.12450", 
        "1313.12451", 
        "1313.12452", 
        "1313.12453", 
        "1313.12455", 
        "1313.12456", 
        "1313.12457", 
        "1313.12458", 
        "1313.12459", 
        "1313.12460", 
        "1313.12461", 
        "1313.12462", 
        "1313.12463", 
        "1313.12464", 
        "1313.12465", 
        "1313.12466", 
        "1313.12467", 
        "1313.12468", 
        "1313.12469", 
        "1313.12470", 
        "1313.12471", 
        "1313.12472", 
        "1313.12473", 
        "1313.12474", 
        "1313.12475", 
        "1313.12476", 
        "1313.12478", 
        "1313.12479", 
        "1313.12480", 
        "1313.12481", 
        "1313.12482", 
        "1313.12483", 
        "1313.12484", 
        "1313.12485", 
        "1313.12486", 
        "1313.12487", 
        "1313.12488", 
        "1313.12489", 
        "1313.12490", 
        "1313.12491", 
        "1313.12492", 
        "1313.12493", 
        "1313.12494", 
        "1313.12495", 
        "1313.12496", 
        "1313.12497", 
        "1313.12498", 
        "1313.12499", 
        "1313.12505", 
        "1313.12506", 
        "1313.12507", 
        "1313.12508", 
        "1313.12509", 
        "1313.12510", 
        "1313.12511", 
        "1313.12512", 
        "1313.12513", 
        "1313.12514", 
        "1313.12515", 
        "1313.12516", 
        "1313.12517", 
        "1313.12518", 
        "1313.12519", 
        "1313.12520", 
        "1313.12521", 
        "1313.12522", 
        "1313.12524", 
        "1313.12526", 
        "1313.12527", 
        "1313.12529", 
        "1313.12530", 
        "1313.12532", 
        "1313.12533", 
        "1313.12535", 
        "1313.12536", 
        "1313.12537", 
        "1313.12538", 
        "1313.12539", 
        "1313.12540", 
        "1313.12541", 
        "1313.12542", 
        "1313.12543", 
        "1313.12544", 
        "1313.12545", 
        "1313.12546", 
        "1313.12547", 
        "1313.12548", 
        "1313.12549", 
        "1313.12550", 
        "1313.12551", 
        "1313.12552", 
        "1313.12553", 
        "1313.12554", 
        "1313.12555", 
        "1313.12556", 
        "1313.12557", 
        "1313.12558", 
        "1313.12560", 
        "1313.12561", 
        "1313.12562", 
        "1313.12563", 
        "1313.12564", 
        "1313.12565", 
        "1313.12566", 
        "1313.12568", 
        "1313.12569", 
        "1313.12570", 
        "1313.12571", 
        "1313.12572", 
        "1313.12573", 
        "1313.12574", 
        "1313.12575", 
        "1313.12576", 
        "1313.12577", 
        "1313.12578", 
        "1313.12579", 
        "1313.12580", 
        "1313.12581", 
        "1313.12582", 
        "1313.12583", 
        "1313.12584", 
        "1313.12585", 
        "1313.12586", 
        "1313.12587", 
        "1313.12588", 
        "1313.12589", 
        "1313.12590", 
        "1313.12591", 
        "1313.12592", 
        "1313.12593", 
        "1313.12594", 
        "1313.12596", 
        "1313.12597", 
        "1313.12598", 
        "1313.12599", 
        "1313.12600", 
        "1313.12601", 
        "1313.12602", 
        "1313.12603", 
        "1313.12604", 
        "1313.12605", 
        "1313.12606", 
        "1313.12607", 
        "1313.12608", 
        "1313.12609", 
        "1313.12610", 
        "1313.12611", 
        "1313.12612", 
        "1313.12613", 
        "1313.12614", 
        "1313.12615", 
        "1313.12616", 
        "1313.12618", 
        "1313.12619", 
        "1313.12620", 
        "1313.12621", 
        "1313.12622", 
        "1313.12624", 
        "1313.12626", 
        "1313.12627", 
        "1313.12628", 
        "1313.12629", 
        "1313.12630", 
        "1313.12631", 
        "1313.12632", 
        "1313.12634", 
        "1313.12635", 
        "1313.12636", 
        "1313.12637", 
        "1313.12639", 
        "1313.12640", 
        "1313.12641", 
        "1313.12642", 
        "1313.12643", 
        "1313.12644", 
        "1313.12645", 
        "1313.12646", 
        "1313.12647", 
        "1313.12648", 
        "1313.12649", 
        "1313.12650", 
        "1313.12651", 
        "1313.12652", 
        "1313.12653", 
        "1313.12654", 
        "1313.12655", 
        "1313.12656", 
        "1313.12657", 
        "1313.12658", 
        "1313.12659", 
        "1313.12660", 
        "1313.12661", 
        "1313.12662", 
        "1313.12663", 
        "1313.12664", 
        "1313.12665", 
        "1313.12666", 
        "1313.12667", 
        "1313.12669", 
        "1313.12670", 
        "1313.12671", 
        "1313.12672", 
        "1313.12673", 
        "1313.12674", 
        "1313.12675", 
        "1313.12676", 
        "1313.12677", 
        "1313.12678", 
        "1313.12680", 
        "1313.12681", 
        "1313.12682", 
        "1313.12683", 
        "1313.12684", 
        "1313.12685", 
        "1313.12686", 
        "1313.12687", 
        "1313.12688", 
        "1313.12689", 
        "1313.12691", 
        "1313.12692", 
        "1313.12693", 
        "1313.12694", 
        "1313.12696", 
        "1313.12697", 
        "1313.12698", 
        "1313.12699", 
        "1313.12700", 
        "1313.12701", 
        "1313.12702", 
        "1313.12703", 
        "1313.12704", 
        "1313.12705", 
        "1313.12706", 
        "1313.12707", 
        "1313.12708", 
        "1313.12709", 
        "1313.12710", 
        "1313.12711", 
        "1313.12712", 
        "1313.12713", 
        "1313.12714", 
        "1313.12715", 
        "1313.12716", 
        "1313.12717", 
        "1313.12718", 
        "1313.12719", 
        "1313.12720", 
        "1313.12721", 
        "1313.12722", 
        "1313.12723", 
        "1313.12724", 
        "1313.12725", 
        "1313.12727", 
        "1313.12728", 
        "1313.12729", 
        "1313.12730", 
        "1313.12731", 
        "1313.12732", 
        "1313.12733", 
        "1313.12735", 
        "1313.12736", 
        "1313.12737", 
        "1313.12738", 
        "1313.12739", 
        "1313.12740", 
        "1313.12741", 
        "1313.12742", 
        "1313.12743", 
        "1313.12744", 
        "1313.12745", 
        "1313.12746", 
        "1313.12747", 
        "1313.12748", 
        "1313.12749", 
        "1313.12750", 
        "1313.12751", 
        "1313.12752", 
        "1313.12753", 
        "1313.12754", 
        "1313.12755", 
        "1313.12756", 
        "1313.12757", 
        "1313.12758", 
        "1313.12759", 
        "1313.12760", 
        "1313.12762", 
        "1313.12763", 
        "1313.12765", 
        "1313.12766", 
        "1313.12767", 
        "1313.12768", 
        "1313.12769", 
        "1313.12770", 
        "1313.12771", 
        "1313.12772", 
        "1313.12773", 
        "1313.12774", 
        "1313.12775", 
        "1313.12776", 
        "1313.12777", 
        "1313.12778", 
        "1313.12779", 
        "1313.12780", 
        "1313.12781", 
        "1313.12782", 
        "1313.12783", 
        "1313.12784", 
        "1313.12785", 
        "1313.12786", 
        "1313.12787", 
        "1313.12788", 
        "1313.12789", 
        "1313.12790", 
        "1313.12791", 
        "1313.12792", 
        "1313.12793", 
        "1313.12794", 
        "1313.12795", 
        "1313.12796", 
        "1313.12797", 
        "1313.12798", 
        "1313.12799", 
        "1313.12800", 
        "1313.12801", 
        "1313.12802", 
        "1313.12803", 
        "1313.12804", 
        "1313.12805", 
        "1313.12806", 
        "1313.12807", 
        "1313.12808", 
        "1313.12809", 
        "1313.12810", 
        "1313.12811", 
        "1313.12812", 
        "1313.12813", 
        "1313.12814", 
        "1313.12815", 
        "1313.12816", 
        "1313.12817", 
        "1313.12818", 
        "1313.12819", 
        "1313.12820", 
        "1313.12821", 
        "1313.12822", 
        "1313.12823", 
        "1313.12824", 
        "1313.12825", 
        "1313.12826", 
        "1313.12827", 
        "1313.12828", 
        "1313.12829", 
        "1313.12830", 
        "1313.12831", 
        "1313.12832", 
        "1313.12833", 
        "1313.12834", 
        "1313.12835", 
        "1313.12837", 
        "1313.12838", 
        "1313.12839", 
        "1313.12840", 
        "1313.12841", 
        "1313.12842", 
        "1313.12844", 
        "1313.12845", 
        "1313.12846", 
        "1313.12847", 
        "1313.12848", 
        "1313.12849", 
        "1313.12850", 
        "1313.12851", 
        "1313.12853", 
        "1313.12854", 
        "1313.12855", 
        "1313.12856", 
        "1313.12857", 
        "1313.12858", 
        "1313.12859", 
        "1313.12860", 
        "1313.12861", 
        "1313.12862", 
        "1313.12863", 
        "1313.12864", 
        "1313.12865", 
        "1313.12866", 
        "1313.12867", 
        "1313.12869", 
        "1313.12870", 
        "1313.12871", 
        "1313.12872", 
        "1313.12873", 
        "1313.12874", 
        "1313.12875", 
        "1313.12876", 
        "1313.12877", 
        "1313.12878", 
        "1313.12879", 
        "1313.12880", 
        "1313.12881", 
        "1313.12882", 
        "1313.12883", 
        "1313.12884", 
        "1313.12885", 
        "1313.12886", 
        "1313.12887", 
        "1313.12888", 
        "1313.12889", 
        "1313.12890", 
        "1313.12891", 
        "1313.12892", 
        "1313.12893", 
        "1313.12897", 
        "1313.12898", 
        "1313.12899", 
        "1313.12900", 
        "1313.12901", 
        "1313.12902", 
        "1313.12903", 
        "1313.12904", 
        "1313.12905", 
        "1313.12906", 
        "1313.12907", 
        "1313.12908", 
        "1313.12909", 
        "1313.12911", 
        "1313.12912", 
        "1313.12913", 
        "1313.12914", 
        "1313.12915", 
        "1313.12916", 
        "1313.12917", 
        "1313.12918", 
        "1313.12919", 
        "1313.12920", 
        "1313.12922", 
        "1313.12924", 
        "1313.12925", 
        "1313.12926", 
        "1313.12927", 
        "1313.12928", 
        "1313.12929", 
        "1313.12930", 
        "1313.12931", 
        "1313.12932", 
        "1313.12933", 
        "1313.12934", 
        "1313.12935", 
        "1313.12936", 
        "1313.12937", 
        "1313.12938", 
        "1313.12939", 
        "1313.12940", 
        "1313.12941", 
        "1313.12942", 
        "1313.12943", 
        "1313.12944", 
        "1313.12945", 
        "1313.12946", 
        "1313.12947", 
        "1313.12948", 
        "1313.12949", 
        "1313.12950", 
        "1313.12951", 
        "1313.12952", 
        "1313.12953", 
        "1313.12954", 
        "1313.12955", 
        "1313.12956", 
        "1313.12957", 
        "1313.12958", 
        "1313.12959", 
        "1313.12960", 
        "1313.12961", 
        "1313.12962", 
        "1313.12963", 
        "1313.12964", 
        "1313.12966", 
        "1313.12967", 
        "1313.12968", 
        "1313.12969", 
        "1313.12970", 
        "1313.12971", 
        "1313.12972", 
        "1313.12974", 
        "1313.12975", 
        "1313.12976", 
        "1313.12977", 
        "1313.12978", 
        "1313.12979", 
        "1313.12980", 
        "1313.12981", 
        "1313.12982", 
        "1313.12983", 
        "1313.12984", 
        "1313.12985", 
        "1313.12986", 
        "1313.12987", 
        "1313.12988", 
        "1313.12989", 
        "1313.12990", 
        "1313.12991", 
        "1313.12992", 
        "1313.12993", 
        "1313.12994", 
        "1313.12995", 
        "1313.12996", 
        "1313.12997", 
        "1313.12998", 
        "1313.12999", 
        "1313.13000", 
        "1313.13001", 
        "1313.13002", 
        "1313.13003", 
        "1313.13004", 
        "1313.13005", 
        "1313.13006", 
        "1313.13007", 
        "1313.13008", 
        "1313.13009", 
        "1313.13010", 
        "1313.13011", 
        "1313.13012", 
        "1313.13013", 
        "1313.13014", 
        "1313.13015", 
        "1313.13016", 
        "1313.13017", 
        "1313.13018", 
        "1313.13019", 
        "1313.13020", 
        "1313.13021", 
        "1313.13022", 
        "1313.13023", 
        "1313.13024", 
        "1313.13025", 
        "1313.13026", 
        "1313.13027", 
        "1313.13028", 
        "1313.13029", 
        "1313.13030", 
        "1313.13031", 
        "1313.13032", 
        "1313.13033", 
        "1313.13034", 
        "1313.13035", 
        "1313.13036", 
        "1313.13037", 
        "1313.13038", 
        "1313.13039", 
        "1313.13040", 
        "1313.13041", 
        "1313.13042", 
        "1313.13043", 
        "1313.13045", 
        "1313.13046", 
        "1313.13047", 
        "1313.13048", 
        "1313.13049", 
        "1313.13050", 
        "1313.13051", 
        "1313.13052", 
        "1313.13053", 
        "1313.13054", 
        "1313.13055", 
        "1313.13056", 
        "1313.13057", 
        "1313.13058", 
        "1313.13059", 
        "1313.13060", 
        "1313.13061", 
        "1313.13062", 
        "1313.13063", 
        "1313.13064", 
        "1313.13065", 
        "1313.13066", 
        "1313.13067", 
        "1313.13069", 
        "1313.13070", 
        "1313.13071", 
        "1313.13072", 
        "1313.13085", 
        "1313.13720", 
        "1313.13721", 
        "1313.13722", 
        "1313.13723", 
        "1313.13725", 
        "1313.13726", 
        "1313.13730", 
        "1313.13731", 
        "1313.13732", 
        "1313.13733", 
        "1313.13734", 
        "1313.13735", 
        "1313.13738", 
        "1313.13739", 
        "1313.13740", 
        "1313.13836", 
        "1313.13837", 
        "1313.13838", 
        "1313.13839", 
        "1313.13840", 
        "1313.13841", 
        "1313.13842", 
        "1313.13843", 
        "1313.13844", 
        "1313.13845", 
        "1313.13846", 
        "1313.13847", 
        "1313.13848", 
        "1313.13849", 
        "1313.13850", 
        "1313.13851", 
        "1313.13854", 
        "1313.13855", 
        "1313.13856", 
        "1313.13857", 
        "1313.13858", 
        "1313.13859", 
        "1313.13860", 
        "1313.13861", 
        "1313.13862", 
        "1313.13863", 
        "1313.13864", 
        "1313.13866", 
        "1313.13867", 
        "1313.13868", 
        "1313.13869", 
        "1313.13918", 
        "1313.16984", 
        "1313.16990", 
        "1313.16991", 
        "1313.16993", 
        "1313.16996", 
        "1313.17002", 
        "1313.17004", 
        "1313.17012", 
        "1313.17016", 
        "1313.17017", 
        "1313.17023", 
        "1313.17025", 
        "1313.17027", 
        "1313.17028", 
        "1313.17029", 
        "1313.17031", 
        "1313.17037", 
        "1313.17039", 
        "1313.17040", 
        "1313.17041", 
        "1313.17046", 
        "1313.17048", 
        "1313.17051", 
        "1313.17054", 
        "1313.17056", 
        "1313.17059", 
        "1313.17064", 
        "1313.17065", 
        "1313.17068", 
        "1313.17070", 
        "1313.17074", 
        "1313.17078", 
        "1313.17079", 
        "1313.17080", 
        "1313.17082", 
        "1313.17083", 
        "1313.17086", 
        "1313.17087", 
        "1313.17090", 
        "1313.17091", 
        "1313.17092", 
        "1313.17098", 
        "1313.17099", 
        "1313.17105", 
        "1313.17106", 
        "1313.17109", 
        "1313.17112", 
        "1313.17114", 
        "1313.17135", 
        "1313.17136", 
        "1313.17137", 
        "1313.17138", 
        "1313.17139", 
        "1313.17141", 
        "1313.17142", 
        "1313.17143", 
        "1313.17144", 
        "1313.17145", 
        "1313.17146", 
        "1313.17147", 
        "1313.17148", 
        "1313.17149", 
        "1313.17150", 
        "1313.17151", 
        "1313.17152", 
        "1313.17153", 
        "1313.17154", 
        "1313.17155", 
        "1313.17156", 
        "1313.17157", 
        "1313.17158", 
        "1313.17159", 
        "1313.17160", 
        "1313.17161", 
        "1313.17162", 
        "1313.17163", 
        "1313.17164", 
        "1313.17165", 
        "1313.17166", 
        "1313.17167", 
        "1313.17168", 
        "1313.17169", 
        "1313.17170", 
        "1313.17171", 
        "1313.17172", 
        "1313.17173", 
        "1313.17174", 
        "1313.17175", 
        "1313.17176", 
        "1313.17177", 
        "1313.17178", 
        "1313.17179", 
        "1313.17180", 
        "1313.17181", 
        "1313.17182", 
        "1313.17183", 
        "1313.17184", 
        "1313.17185", 
        "1313.17186", 
        "1313.17187", 
        "1313.17188", 
        "1313.17189", 
        "1313.17190", 
        "1313.17191", 
        "1313.17192", 
        "1313.17193", 
        "1313.17194", 
        "1313.17195", 
        "1313.17197", 
        "1313.17198", 
        "1313.17199", 
        "1313.17200", 
        "1313.17201", 
        "1313.17202", 
        "1313.17203", 
        "1313.17204", 
        "1313.17205", 
        "1313.17206", 
        "1313.17208", 
        "1313.17209", 
        "1313.17210", 
        "1313.17211", 
        "1313.17213", 
        "1313.17214", 
        "1313.17215", 
        "1313.17216", 
        "1313.17217", 
        "1313.17218", 
        "1313.17219", 
        "1313.17220", 
        "1313.17221", 
        "1313.17222", 
        "1313.17223", 
        "1313.17224", 
        "1313.17225", 
        "1313.17226", 
        "1313.17227", 
        "1313.17228", 
        "1313.17229", 
        "1313.17230", 
        "1313.17231", 
        "1313.17233", 
        "1313.17234", 
        "1313.17235", 
        "1313.17237", 
        "1313.17238", 
        "1313.17239", 
        "1313.17240", 
        "1313.17241", 
        "1313.17242", 
        "1313.17243", 
        "1313.17244", 
        "1313.17245", 
        "1313.17246", 
        "1313.17248", 
        "1313.17249", 
        "1313.17250", 
        "1313.17251", 
        "1313.17252", 
        "1313.17253", 
        "1313.17254", 
        "1313.17255", 
        "1313.17256", 
        "1313.17257", 
        "1313.17258", 
        "1313.17260", 
        "1313.17261", 
        "1313.17262", 
        "1313.17263", 
        "1313.17264", 
        "1313.17265", 
        "1313.17266", 
        "1313.17267", 
        "1313.17268", 
        "1313.17269", 
        "1313.17270", 
        "1313.17271", 
        "1313.17272", 
        "1313.17273", 
        "1313.17274", 
        "1313.17275", 
        "1313.17277", 
        "1313.17278", 
        "1313.17279", 
        "1313.17280", 
        "1313.17281", 
        "1313.17282", 
        "1313.17283", 
        "1313.17284", 
        "1313.17285", 
        "1313.17286", 
        "1313.17287", 
        "1313.17288", 
        "1313.17289", 
        "1313.17290", 
        "1313.17291", 
        "1313.17292", 
        "1313.17293", 
        "1313.17294", 
        "1313.17295", 
        "1313.17296", 
        "1313.17297", 
        "1313.17299", 
        "1313.17300", 
        "1313.17301", 
        "1313.17302", 
        "1313.17303", 
        "1313.17304", 
        "1313.17305", 
        "1313.17306", 
        "1313.17307", 
        "1313.17308", 
        "1313.17309", 
        "1313.17310", 
        "1313.17311", 
        "1313.17312", 
        "1313.17313", 
        "1313.17314", 
        "1313.17315", 
        "1313.17316", 
        "1313.17317", 
        "1313.17318", 
        "1313.17319", 
        "1313.17320", 
        "1313.17321", 
        "1313.17322", 
        "1313.17323", 
        "1313.17324", 
        "1313.17325", 
        "1313.17326", 
        "1313.17327", 
        "1313.17328", 
        "1313.17329", 
        "1313.17330", 
        "1313.17331", 
        "1313.17332", 
        "1313.17333", 
        "1313.17334", 
        "1313.17335", 
        "1313.17336", 
        "1313.17337", 
        "1313.17338", 
        "1313.17339", 
        "1313.17340", 
        "1313.17341", 
        "1313.17342", 
        "1313.17343", 
        "1313.17344", 
        "1313.17345", 
        "1313.17346", 
        "1313.17347", 
        "1313.17348", 
        "1313.17349", 
        "1313.17350", 
        "1313.17351", 
        "1313.17352", 
        "1313.17353", 
        "1313.17354", 
        "1313.17355", 
        "1313.17356", 
        "1313.17357", 
        "1313.17358", 
        "1313.17359", 
        "1313.17360", 
        "1313.17361", 
        "1313.17362", 
        "1313.17363", 
        "1313.17364", 
        "1313.17365", 
        "1313.17366", 
        "1313.17367", 
        "1313.17368", 
        "1313.17369", 
        "1313.17370", 
        "1313.17371", 
        "1313.17372", 
        "1313.17373", 
        "1313.17374", 
        "1313.17375", 
        "1313.17376", 
        "1313.17377", 
        "1313.17378", 
        "1313.17379", 
        "1313.17380", 
        "1313.17381", 
        "1313.17382", 
        "1313.17383", 
        "1313.17384", 
        "1313.17385", 
        "1313.17386", 
        "1313.17387", 
        "1313.17388", 
        "1313.17389", 
        "1313.17390", 
        "1313.17391", 
        "1313.17392", 
        "1313.17393", 
        "1313.17394", 
        "1313.17395", 
        "1313.17396", 
        "1313.17397", 
        "1313.17398", 
        "1313.17399", 
        "1313.17400", 
        "1313.17401", 
        "1313.17402", 
        "1313.17403", 
        "1313.17404", 
        "1313.17405", 
        "1313.17406", 
        "1313.17407", 
        "1313.17408", 
        "1313.17409", 
        "1313.17410", 
        "1313.17411", 
        "1313.17412", 
        "1313.17413", 
        "1313.17414", 
        "1313.17415", 
        "1313.17416", 
        "1313.17417", 
        "1313.17418", 
        "1313.17419", 
        "1313.17420", 
        "1313.17421", 
        "1313.17422", 
        "1313.17423", 
        "1313.17424", 
        "1313.17425", 
        "1313.17426", 
        "1313.17427", 
        "1313.17428", 
        "1313.17429", 
        "1313.17430", 
        "1313.17431", 
        "1313.17432", 
        "1313.17433", 
        "1313.17434", 
        "1313.17435", 
        "1313.17436", 
        "1313.17437", 
        "1313.17438", 
        "1313.17439", 
        "1313.17440", 
        "1313.17441", 
        "1313.17442", 
        "1313.17443", 
        "1313.17444", 
        "1313.17445", 
        "1313.17446", 
        "1313.17447", 
        "1313.17448", 
        "1313.17449", 
        "1313.17450", 
        "1313.5261", 
        "1313.5415", 
        "1313.5425", 
        "1313.5427", 
        "1313.5430", 
        "1313.5432", 
        "1313.5433", 
        "1313.5437", 
        "1313.5440", 
        "1313.5441", 
        "1313.5449", 
        "1313.5450", 
        "1313.5455", 
        "1313.5460", 
        "1313.5461", 
        "1313.5466", 
        "1313.5474", 
        "1313.5477", 
        "1313.5478", 
        "1313.5481", 
        "1313.5482", 
        "1313.5484", 
        "1313.5485", 
        "1313.5486", 
        "1313.5487", 
        "1313.5491", 
        "1313.5496", 
        "1313.5505", 
        "1313.5510", 
        "1313.5520", 
        "1313.5529", 
        "1313.5530", 
        "1313.5537", 
        "1313.5539", 
        "1313.5542", 
        "1313.5549", 
        "1313.5553", 
        "1313.5556", 
        "1313.5560", 
        "1313.5563", 
        "1313.5564", 
        "1313.5567", 
        "1313.5569", 
        "1313.5570", 
        "1313.5573", 
        "1313.5574", 
        "1313.5577", 
        "1313.5578", 
        "1313.5582", 
        "1313.5584", 
        "1313.5588", 
        "1313.5589", 
        "1313.5590", 
        "1313.5591", 
        "1313.5599", 
        "1313.5602", 
        "1313.5605", 
        "1313.5608", 
        "1313.5609", 
        "1313.5612", 
        "1313.5613", 
        "1313.5619", 
        "1313.5621", 
        "1313.5624", 
        "1313.5625", 
        "1313.5628", 
        "1313.5631", 
        "1313.5632", 
        "1313.5635", 
        "1313.5636", 
        "1313.5641", 
        "1313.5646", 
        "1313.5648", 
        "1313.5656", 
        "1313.5660", 
        "1313.5661", 
        "1313.5662", 
        "1313.5665", 
        "1313.5666", 
        "1313.5667", 
        "1313.5668", 
        "1313.5677", 
        "1313.5678", 
        "1313.5683", 
        "1313.5685", 
        "1313.5686", 
        "1313.5689", 
        "1313.5690", 
        "1313.5691", 
        "1313.5695", 
        "1313.5696", 
        "1313.5703", 
        "1313.5707", 
        "1313.5719", 
        "1313.5720", 
        "1313.5722", 
        "1313.5724", 
        "1313.5725", 
        "1313.5727", 
        "1313.5734", 
        "1313.5737", 
        "1313.5738", 
        "1313.5740", 
        "1313.5744", 
        "1313.5749", 
        "1313.5758", 
        "1313.5759", 
        "1313.5766", 
        "1313.5768", 
        "1313.5770", 
        "1313.5776", 
        "1313.5781", 
        "1313.5784", 
        "1313.5785", 
        "1313.5787", 
        "1313.5788", 
        "1313.5792", 
        "1313.5793", 
        "1313.5796", 
        "1313.5804", 
        "1313.5808", 
        "1313.5809", 
        "1313.5810", 
        "1313.5811", 
        "1313.5824", 
        "1313.5825", 
        "1313.5827", 
        "1313.5832", 
        "1313.5838", 
        "1313.5846", 
        "1313.5850", 
        "1313.5855", 
        "1313.5859", 
        "1313.5860", 
        "1313.5864", 
        "1313.5870", 
        "1313.5876", 
        "1313.5877", 
        "1313.5880", 
        "1313.5881", 
        "1313.5883", 
        "1313.5885", 
        "1313.5889", 
        "1313.5890", 
        "1313.5893", 
        "1313.5894", 
        "1313.5897", 
        "1313.5902", 
        "1313.5903", 
        "1313.5904", 
        "1313.5907", 
        "1313.5908", 
        "1313.5909", 
        "1313.5910", 
        "1313.5913", 
        "1313.5914", 
        "1313.5917", 
        "1313.5919", 
        "1313.5922", 
        "1313.5933", 
        "1313.5935", 
        "1313.5942", 
        "1313.5943", 
        "1313.5947", 
        "1313.5948", 
        "1313.5956", 
        "1313.5957", 
        "1313.5958", 
        "1313.5959", 
        "1313.5960", 
        "1313.5966", 
        "1313.5969", 
        "1313.5970", 
        "1313.5971", 
        "1313.5972", 
        "1313.5973", 
        "1313.5974", 
        "1313.5980", 
        "1313.5982", 
        "1313.5984", 
        "1313.5989", 
        "1313.5995", 
        "1313.5997", 
        "1313.6001", 
        "1313.6004", 
        "1313.6005", 
        "1313.6007", 
        "1313.6015", 
        "1313.6016", 
        "1313.6022", 
        "1313.6031", 
        "1313.6035", 
        "1313.6042", 
        "1313.6043", 
        "1313.6052", 
        "1313.6054", 
        "1313.6057", 
        "1313.6066", 
        "1313.6072", 
        "1313.6073", 
        "1313.6076", 
        "1313.6081", 
        "1313.6084", 
        "1313.6086", 
        "1313.6092", 
        "1313.6093", 
        "1313.6096", 
        "1313.6099", 
        "1313.6110", 
        "1313.6113", 
        "1313.6119", 
        "1313.6120", 
        "1313.6121", 
        "1313.6122", 
        "1313.6127", 
        "1313.6129", 
        "1313.6133", 
        "1313.6135", 
        "1313.6141", 
        "1313.6143", 
        "1313.6144", 
        "1313.6155", 
        "1313.6156", 
        "1313.6157", 
        "1313.6159", 
        "1313.6166", 
        "1313.6170", 
        "1313.6175", 
        "1313.6178", 
        "1313.6181", 
        "1313.6187", 
        "1313.6189", 
        "1313.6190", 
        "1313.6191", 
        "1313.6192", 
        "1313.6201", 
        "1313.6203", 
        "1313.6205", 
        "1313.6207", 
        "1313.6211", 
        "1313.6213", 
        "1313.6214", 
        "1313.6219", 
        "1313.6222", 
        "1313.6228", 
        "1313.6230", 
        "1313.6231", 
        "1313.6232", 
        "1313.6235", 
        "1313.6244", 
        "1313.6255", 
        "1313.6257", 
        "1313.6261", 
        "1313.6262", 
        "1313.6266", 
        "1313.6267", 
        "1313.6273", 
        "1313.6275", 
        "1313.6278", 
        "1313.6279", 
        "1313.6281", 
        "1313.6282", 
        "1313.6288", 
        "1313.6289", 
        "1313.6294", 
        "1313.6296", 
        "1313.6303", 
        "1313.6306", 
        "1313.6308", 
        "1313.6311", 
        "1313.6313", 
        "1313.6314", 
        "1313.6316", 
        "1313.6322", 
        "1313.6324", 
        "1313.6325", 
        "1313.6326", 
        "1313.6329", 
        "1313.6333", 
        "1313.6340", 
        "1313.6342", 
        "1313.6344", 
        "1313.6345", 
        "1313.6351", 
        "1313.6356", 
        "1313.6357", 
        "1313.6358", 
        "1313.6367", 
        "1313.6369", 
        "1313.6374", 
        "1313.6376", 
        "1313.6390", 
        "1313.6393", 
        "1313.6401", 
        "1313.6406", 
        "1313.6408", 
        "1313.6409", 
        "1313.6412", 
        "1313.6416", 
        "1313.6418", 
        "1313.6419", 
        "1313.6423", 
        "1313.6428", 
        "1313.6434", 
        "1313.6436", 
        "1313.6438", 
        "1313.6444", 
        "1313.6447", 
        "1313.6453", 
        "1313.6455", 
        "1313.6458", 
        "1313.6461", 
        "1313.6462", 
        "1313.6470", 
        "1313.6492", 
        "1313.6514", 
        "1313.6517", 
        "1313.6518", 
        "1313.6528", 
        "1313.6529", 
        "1313.6540", 
        "1313.6543", 
        "1313.6544", 
        "1313.6547", 
        "1313.6548", 
        "1313.6550", 
        "1313.6554", 
        "1313.6566", 
        "1313.6575", 
        "1313.6576", 
        "1313.6577", 
        "1313.6578", 
        "1313.6580", 
        "1313.6586", 
        "1313.6590", 
        "1313.6591", 
        "1313.6593", 
        "1313.6595", 
        "1313.6599", 
        "1313.6603", 
        "1313.6604", 
        "1313.6608", 
        "1313.6609", 
        "1313.6613", 
        "1313.6615", 
        "1313.6618", 
        "1313.6622", 
        "1313.6625", 
        "1313.6626", 
        "1313.6629", 
        "1313.6630", 
        "1313.6632", 
        "1313.6634", 
        "1313.6673", 
        "1313.6674", 
        "1313.6675", 
        "1313.6676", 
        "1313.6677", 
        "1313.6678", 
        "1313.6679", 
        "1313.6681", 
        "1313.6683", 
        "1313.6684", 
        "1313.6685", 
        "1313.6686", 
        "1313.6687", 
        "1313.6689", 
        "1313.6690", 
        "1313.6691", 
        "1313.6692", 
        "1313.6693", 
        "1313.6694", 
        "1313.6695", 
        "1313.6696", 
        "1313.6697", 
        "1313.6698", 
        "1313.6699", 
        "1313.6700", 
        "1313.6701", 
        "1313.6702", 
        "1313.6703", 
        "1313.6704", 
        "1313.6705", 
        "1313.6707", 
        "1313.6708", 
        "1313.6709", 
        "1313.6710", 
        "1313.6711", 
        "1313.6712", 
        "1313.6713", 
        "1313.6714", 
        "1313.6715", 
        "1313.6716", 
        "1313.6717", 
        "1313.6718", 
        "1313.6719", 
        "1313.6720", 
        "1313.6721", 
        "1313.6722", 
        "1313.6727", 
        "1313.6732", 
        "1313.6733", 
        "1313.6734", 
        "1313.6740", 
        "1313.6743", 
        "1313.6744", 
        "1313.6748", 
        "1313.6753", 
        "1313.6754", 
        "1313.6759", 
        "1313.6765", 
        "1313.6773", 
        "1313.6847", 
        "1313.6851", 
        "1313.6862", 
        "1313.6867", 
        "1313.6869", 
        "1313.7041", 
        "1313.7156", 
        "1313.9568", 
        "1313.9574", 
        "1313.9639", 
        "1313.9724", 
        "1313.9742", 
        "1313.9809", 
        "1313.9815", 
        "1313.9817", 
        "1313.9854", 
        "1313.9858", 
        "1313.9873", 
        "1313.9875", 
        "1313.9932", 
        "1313.9942", 
        "1313.9975", 
        "1313.9976", 
        "1313.9977", 
        "1313.9978", 
        "1313.9980", 
        "1313.9983", 
        "1313.9984", 
        "1313.9985", 
        "1313.9986", 
        "1313.9987", 
        "1313.9989", 
        "1313.9991", 
        "1313.9992", 
        "1313.9993", 
        "1313.9994", 
        "1313.9995", 
        "1313.9996", 
        "1313.9997", 
        "1313.9998", 
        "1313.9999"
    ], 
    "Salmonella enterica": [
        "1079901.3", 
        "108619.100", 
        "108619.101", 
        "108619.17", 
        "108619.18", 
        "108619.19", 
        "108619.20", 
        "108619.38", 
        "108619.39", 
        "108619.40", 
        "108619.41", 
        "108619.42", 
        "108619.43", 
        "108619.44", 
        "108619.45", 
        "108619.46", 
        "108619.47", 
        "108619.48", 
        "108619.49", 
        "108619.50", 
        "108619.51", 
        "108619.84", 
        "108619.85", 
        "108619.86", 
        "108619.87", 
        "108619.88", 
        "108619.89", 
        "108619.90", 
        "108619.91", 
        "108619.92", 
        "108619.93", 
        "108619.94", 
        "108619.95", 
        "108619.96", 
        "108619.97", 
        "108619.98", 
        "108619.99", 
        "115981.15", 
        "115981.16", 
        "115981.17", 
        "115981.18", 
        "115981.19", 
        "115981.22", 
        "115981.23", 
        "1160769.3", 
        "1160769.4", 
        "1160769.5", 
        "1160769.6", 
        "1160769.8", 
        "117541.3", 
        "117541.4", 
        "1192839.3", 
        "1192839.4", 
        "1192839.5", 
        "134047.3", 
        "134047.4", 
        "1395121.3", 
        "149385.10", 
        "149385.11", 
        "149385.12", 
        "149385.14", 
        "149385.15", 
        "149385.16", 
        "149385.17", 
        "149385.18", 
        "149385.19", 
        "149385.20", 
        "149385.21", 
        "149385.22", 
        "149385.23", 
        "149385.24", 
        "149385.25", 
        "149385.26", 
        "149385.27", 
        "149385.28", 
        "149385.6", 
        "149385.7", 
        "149385.8", 
        "149385.9", 
        "149387.5", 
        "149387.6", 
        "149387.7", 
        "149387.8", 
        "149390.3", 
        "149391.3", 
        "149391.4", 
        "149391.5", 
        "149391.6", 
        "149539.341", 
        "149539.342", 
        "149539.343", 
        "149539.344", 
        "149539.345", 
        "149539.346", 
        "149539.347", 
        "149539.348", 
        "149539.349", 
        "149539.351", 
        "149539.352", 
        "149539.353", 
        "149539.354", 
        "149539.355", 
        "149539.356", 
        "149539.357", 
        "149539.358", 
        "149539.359", 
        "149539.360", 
        "149539.361", 
        "149539.362", 
        "149539.363", 
        "149539.364", 
        "149539.365", 
        "149539.366", 
        "149539.367", 
        "149539.388", 
        "149539.389", 
        "149539.390", 
        "149539.391", 
        "1620418.3", 
        "1620419.10", 
        "1620419.11", 
        "1620419.12", 
        "1620419.13", 
        "1620419.131", 
        "1620419.14", 
        "1620419.15", 
        "1620419.16", 
        "1620419.17", 
        "1620419.18", 
        "1620419.19", 
        "1620419.20", 
        "1620419.21", 
        "1620419.22", 
        "1620419.23", 
        "1620419.24", 
        "1620419.25", 
        "1620419.26", 
        "1620419.27", 
        "1620419.28", 
        "1620419.29", 
        "1620419.3", 
        "1620419.30", 
        "1620419.31", 
        "1620419.32", 
        "1620419.33", 
        "1620419.34", 
        "1620419.35", 
        "1620419.36", 
        "1620419.37", 
        "1620419.38", 
        "1620419.39", 
        "1620419.4", 
        "1620419.40", 
        "1620419.41", 
        "1620419.42", 
        "1620419.43", 
        "1620419.44", 
        "1620419.45", 
        "1620419.46", 
        "1620419.47", 
        "1620419.48", 
        "1620419.49", 
        "1620419.5", 
        "1620419.50", 
        "1620419.51", 
        "1620419.52", 
        "1620419.53", 
        "1620419.54", 
        "1620419.55", 
        "1620419.57", 
        "1620419.58", 
        "1620419.59", 
        "1620419.6", 
        "1620419.60", 
        "1620419.61", 
        "1620419.62", 
        "1620419.64", 
        "1620419.65", 
        "1620419.66", 
        "1620419.67", 
        "1620419.68", 
        "1620419.69", 
        "1620419.7", 
        "1620419.70", 
        "1620419.71", 
        "1620419.72", 
        "1620419.73", 
        "1620419.74", 
        "1620419.75", 
        "1620419.76", 
        "1620419.77", 
        "1620419.78", 
        "1620419.79", 
        "1620419.8", 
        "1620419.80", 
        "1620419.81", 
        "1620419.82", 
        "1620419.83", 
        "1620419.84", 
        "1620419.85", 
        "1620419.86", 
        "1620419.87", 
        "1620419.88", 
        "1620419.89", 
        "1620419.9", 
        "1620419.90", 
        "1620419.91", 
        "1620419.93", 
        "165302.10", 
        "165302.11", 
        "165302.3", 
        "165302.4", 
        "165302.5", 
        "165302.6", 
        "165302.7", 
        "165302.8", 
        "165302.9", 
        "1697389.3", 
        "1697389.4", 
        "1697389.5", 
        "1697389.6", 
        "1697389.7", 
        "1697390.3", 
        "1697390.4", 
        "1697390.5", 
        "1697390.6", 
        "1697390.7", 
        "1697390.8", 
        "1697391.3", 
        "192954.22", 
        "192954.23", 
        "192954.24", 
        "192954.26", 
        "192954.27", 
        "192954.28", 
        "192954.29", 
        "192955.100", 
        "192955.101", 
        "192955.102", 
        "192955.104", 
        "192955.107", 
        "192955.110", 
        "192955.111", 
        "192955.113", 
        "192955.114", 
        "192955.115", 
        "192955.116", 
        "192955.117", 
        "192955.118", 
        "192955.119", 
        "192955.120", 
        "192955.121", 
        "192955.122", 
        "192955.123", 
        "192955.124", 
        "192955.125", 
        "192955.126", 
        "192955.127", 
        "192955.128", 
        "192955.129", 
        "192955.130", 
        "192955.131", 
        "192955.351", 
        "192955.352", 
        "192955.353", 
        "192955.354", 
        "192955.355", 
        "192955.356", 
        "192955.357", 
        "192955.358", 
        "192955.359", 
        "192955.360", 
        "192955.361", 
        "192955.362", 
        "192955.363", 
        "192955.364", 
        "192955.365", 
        "192955.366", 
        "192955.367", 
        "192955.368", 
        "192955.369", 
        "192955.370", 
        "192955.371", 
        "192955.372", 
        "192955.373", 
        "192955.374", 
        "192955.375", 
        "192955.376", 
        "192955.377", 
        "192955.378", 
        "192955.379", 
        "192955.380", 
        "192955.381", 
        "192955.382", 
        "192955.383", 
        "192955.384", 
        "192955.385", 
        "192955.386", 
        "192955.387", 
        "192955.388", 
        "192955.389", 
        "192955.390", 
        "192955.391", 
        "192955.392", 
        "192955.393", 
        "192955.394", 
        "192955.395", 
        "192955.396", 
        "192955.397", 
        "192955.398", 
        "192955.399", 
        "192955.400", 
        "192955.401", 
        "192955.402", 
        "192955.403", 
        "192955.404", 
        "192955.405", 
        "192955.406", 
        "192955.407", 
        "192955.408", 
        "192955.409", 
        "192955.410", 
        "192955.411", 
        "192955.412", 
        "192955.413", 
        "192955.414", 
        "192955.415", 
        "192955.416", 
        "192955.417", 
        "192955.418", 
        "192955.419", 
        "192955.420", 
        "192955.421", 
        "192955.422", 
        "192955.423", 
        "192955.424", 
        "192955.425", 
        "192955.426", 
        "192955.427", 
        "192955.428", 
        "192955.429", 
        "192955.430", 
        "192955.431", 
        "192955.432", 
        "192955.433", 
        "192955.434", 
        "192955.435", 
        "192955.436", 
        "192955.437", 
        "192955.438", 
        "192955.439", 
        "192955.440", 
        "192955.441", 
        "192955.442", 
        "192955.443", 
        "192955.444", 
        "192955.60", 
        "192955.61", 
        "192955.62", 
        "192955.63", 
        "192955.64", 
        "192955.65", 
        "192955.66", 
        "192955.67", 
        "192955.68", 
        "192955.69", 
        "192955.70", 
        "192955.71", 
        "192955.73", 
        "192955.74", 
        "192955.75", 
        "192955.76", 
        "192955.77", 
        "192955.78", 
        "192955.79", 
        "192955.80", 
        "192955.81", 
        "192955.82", 
        "192955.83", 
        "192955.84", 
        "192955.85", 
        "192955.90", 
        "192955.91", 
        "192955.92", 
        "192955.93", 
        "192955.94", 
        "192955.95", 
        "192955.96", 
        "192955.97", 
        "192955.98", 
        "192955.99", 
        "211968.3", 
        "211968.4", 
        "211968.5", 
        "211968.6", 
        "211968.7", 
        "216804.3", 
        "216804.4", 
        "260680.4", 
        "28142.6", 
        "28142.8", 
        "28142.9", 
        "28144.23", 
        "28144.24", 
        "28144.26", 
        "28144.27", 
        "28144.33", 
        "28144.34", 
        "28144.35", 
        "28144.36", 
        "28150.14", 
        "28150.15", 
        "28150.16", 
        "28150.17", 
        "28150.19", 
        "28150.20", 
        "28150.21", 
        "28150.22", 
        "28150.5", 
        "28150.6", 
        "28150.63", 
        "28150.7", 
        "28901.10145", 
        "28901.10147", 
        "28901.10148", 
        "28901.10149", 
        "28901.10150", 
        "28901.10151", 
        "28901.10152", 
        "28901.10153", 
        "28901.10154", 
        "28901.10155", 
        "28901.10156", 
        "28901.10157", 
        "28901.10158", 
        "28901.10159", 
        "28901.10160", 
        "28901.10161", 
        "28901.10162", 
        "28901.10163", 
        "28901.10164", 
        "28901.10165", 
        "28901.10166", 
        "28901.10167", 
        "28901.10168", 
        "28901.10169", 
        "28901.10170", 
        "28901.10171", 
        "28901.10172", 
        "28901.1609", 
        "28901.2717", 
        "28901.3003", 
        "28901.3147", 
        "28901.760", 
        "28901.761", 
        "28901.762", 
        "28901.763", 
        "28901.764", 
        "28901.765", 
        "28901.766", 
        "28901.767", 
        "28901.768", 
        "28901.769", 
        "28901.770", 
        "28901.771", 
        "28901.772", 
        "28901.773", 
        "28901.774", 
        "28901.775", 
        "28901.776", 
        "28901.777", 
        "28901.778", 
        "28901.779", 
        "28901.780", 
        "28901.781", 
        "28901.782", 
        "28901.783", 
        "28901.784", 
        "28901.786", 
        "28901.788", 
        "28901.789", 
        "28901.790", 
        "28901.791", 
        "28901.792", 
        "28901.793", 
        "28901.794", 
        "28901.796", 
        "28901.797", 
        "28901.798", 
        "28901.799", 
        "28901.800", 
        "28901.801", 
        "28901.802", 
        "28901.803", 
        "28901.804", 
        "28901.805", 
        "28901.806", 
        "28901.807", 
        "28901.808", 
        "28901.809", 
        "28901.810", 
        "28901.811", 
        "28901.812", 
        "28901.813", 
        "28901.814", 
        "28901.815", 
        "28901.816", 
        "28901.817", 
        "28901.818", 
        "28901.819", 
        "28901.8199", 
        "28901.820", 
        "28901.8200", 
        "28901.8201", 
        "28901.8202", 
        "28901.8203", 
        "28901.8204", 
        "28901.8205", 
        "28901.8206", 
        "28901.8207", 
        "28901.8208", 
        "28901.8209", 
        "28901.821", 
        "28901.8210", 
        "28901.8211", 
        "28901.8212", 
        "28901.8213", 
        "28901.8214", 
        "28901.8215", 
        "28901.8216", 
        "28901.8217", 
        "28901.8218", 
        "28901.8219", 
        "28901.822", 
        "28901.8220", 
        "28901.8221", 
        "28901.8224", 
        "28901.8225", 
        "28901.8226", 
        "28901.8227", 
        "28901.8228", 
        "28901.8229", 
        "28901.823", 
        "28901.8230", 
        "28901.8231", 
        "28901.8232", 
        "28901.8233", 
        "28901.8234", 
        "28901.8235", 
        "28901.8236", 
        "28901.8237", 
        "28901.8238", 
        "28901.8239", 
        "28901.824", 
        "28901.8240", 
        "28901.8241", 
        "28901.8242", 
        "28901.8243", 
        "28901.8244", 
        "28901.8245", 
        "28901.8246", 
        "28901.8247", 
        "28901.8248", 
        "28901.8249", 
        "28901.825", 
        "28901.8251", 
        "28901.8252", 
        "28901.8253", 
        "28901.8254", 
        "28901.8255", 
        "28901.8256", 
        "28901.8257", 
        "28901.8258", 
        "28901.8259", 
        "28901.826", 
        "28901.8260", 
        "28901.8261", 
        "28901.8262", 
        "28901.8263", 
        "28901.8264", 
        "28901.8265", 
        "28901.8266", 
        "28901.8267", 
        "28901.8268", 
        "28901.8269", 
        "28901.827", 
        "28901.8270", 
        "28901.8271", 
        "28901.8272", 
        "28901.8273", 
        "28901.8274", 
        "28901.8275", 
        "28901.8276", 
        "28901.8277", 
        "28901.8278", 
        "28901.8279", 
        "28901.828", 
        "28901.8280", 
        "28901.8281", 
        "28901.8282", 
        "28901.8283", 
        "28901.8284", 
        "28901.8285", 
        "28901.8286", 
        "28901.8287", 
        "28901.8288", 
        "28901.8289", 
        "28901.829", 
        "28901.8290", 
        "28901.8291", 
        "28901.8292", 
        "28901.8293", 
        "28901.8294", 
        "28901.8295", 
        "28901.8296", 
        "28901.8297", 
        "28901.8298", 
        "28901.8299", 
        "28901.830", 
        "28901.8300", 
        "28901.8301", 
        "28901.8302", 
        "28901.8303", 
        "28901.8304", 
        "28901.8305", 
        "28901.8306", 
        "28901.8307", 
        "28901.8308", 
        "28901.8309", 
        "28901.831", 
        "28901.8310", 
        "28901.8311", 
        "28901.8312", 
        "28901.8313", 
        "28901.8314", 
        "28901.8315", 
        "28901.8316", 
        "28901.8317", 
        "28901.8318", 
        "28901.8319", 
        "28901.832", 
        "28901.8320", 
        "28901.8321", 
        "28901.8322", 
        "28901.8323", 
        "28901.8324", 
        "28901.8325", 
        "28901.8326", 
        "28901.8327", 
        "28901.8328", 
        "28901.8329", 
        "28901.833", 
        "28901.8330", 
        "28901.8331", 
        "28901.8332", 
        "28901.8333", 
        "28901.8334", 
        "28901.8335", 
        "28901.8336", 
        "28901.8337", 
        "28901.8338", 
        "28901.8339", 
        "28901.834", 
        "28901.8340", 
        "28901.8341", 
        "28901.8342", 
        "28901.8343", 
        "28901.8344", 
        "28901.8345", 
        "28901.8346", 
        "28901.8347", 
        "28901.8348", 
        "28901.8349", 
        "28901.835", 
        "28901.8350", 
        "28901.8351", 
        "28901.8352", 
        "28901.8353", 
        "28901.8354", 
        "28901.8355", 
        "28901.8356", 
        "28901.8357", 
        "28901.8358", 
        "28901.8359", 
        "28901.836", 
        "28901.8360", 
        "28901.8361", 
        "28901.8362", 
        "28901.8363", 
        "28901.8364", 
        "28901.8365", 
        "28901.8366", 
        "28901.8367", 
        "28901.8368", 
        "28901.8369", 
        "28901.837", 
        "28901.8370", 
        "28901.8371", 
        "28901.8372", 
        "28901.8373", 
        "28901.8374", 
        "28901.8375", 
        "28901.8376", 
        "28901.8377", 
        "28901.8378", 
        "28901.8379", 
        "28901.838", 
        "28901.8380", 
        "28901.8381", 
        "28901.8382", 
        "28901.8383", 
        "28901.8384", 
        "28901.8385", 
        "28901.8386", 
        "28901.8387", 
        "28901.8388", 
        "28901.8389", 
        "28901.839", 
        "28901.8390", 
        "28901.8391", 
        "28901.8392", 
        "28901.8393", 
        "28901.8394", 
        "28901.8395", 
        "28901.8396", 
        "28901.8397", 
        "28901.8398", 
        "28901.8399", 
        "28901.840", 
        "28901.8400", 
        "28901.8401", 
        "28901.8402", 
        "28901.8403", 
        "28901.8404", 
        "28901.8405", 
        "28901.8406", 
        "28901.8407", 
        "28901.8408", 
        "28901.8409", 
        "28901.841", 
        "28901.8410", 
        "28901.8411", 
        "28901.8412", 
        "28901.8413", 
        "28901.8414", 
        "28901.8415", 
        "28901.8416", 
        "28901.8417", 
        "28901.8418", 
        "28901.842", 
        "28901.8420", 
        "28901.8421", 
        "28901.8422", 
        "28901.8423", 
        "28901.8424", 
        "28901.8425", 
        "28901.8427", 
        "28901.8428", 
        "28901.8429", 
        "28901.843", 
        "28901.8430", 
        "28901.8431", 
        "28901.8432", 
        "28901.8433", 
        "28901.8434", 
        "28901.8435", 
        "28901.8436", 
        "28901.8437", 
        "28901.8438", 
        "28901.8439", 
        "28901.844", 
        "28901.8440", 
        "28901.8441", 
        "28901.8442", 
        "28901.8443", 
        "28901.8444", 
        "28901.8445", 
        "28901.8446", 
        "28901.8447", 
        "28901.8448", 
        "28901.8449", 
        "28901.845", 
        "28901.8450", 
        "28901.8451", 
        "28901.8452", 
        "28901.8453", 
        "28901.8454", 
        "28901.8455", 
        "28901.8456", 
        "28901.8457", 
        "28901.8458", 
        "28901.8459", 
        "28901.846", 
        "28901.8460", 
        "28901.8461", 
        "28901.8462", 
        "28901.8463", 
        "28901.8464", 
        "28901.8465", 
        "28901.8466", 
        "28901.8467", 
        "28901.8468", 
        "28901.8469", 
        "28901.847", 
        "28901.8470", 
        "28901.8471", 
        "28901.8472", 
        "28901.8473", 
        "28901.8474", 
        "28901.8475", 
        "28901.8476", 
        "28901.8477", 
        "28901.8478", 
        "28901.8479", 
        "28901.848", 
        "28901.8480", 
        "28901.8481", 
        "28901.8482", 
        "28901.8483", 
        "28901.8484", 
        "28901.8485", 
        "28901.8486", 
        "28901.8487", 
        "28901.8488", 
        "28901.8489", 
        "28901.849", 
        "28901.8490", 
        "28901.8491", 
        "28901.8492", 
        "28901.8493", 
        "28901.8494", 
        "28901.8495", 
        "28901.8496", 
        "28901.8497", 
        "28901.8498", 
        "28901.8499", 
        "28901.850", 
        "28901.8500", 
        "28901.8501", 
        "28901.8502", 
        "28901.8503", 
        "28901.8504", 
        "28901.8505", 
        "28901.8506", 
        "28901.8507", 
        "28901.8508", 
        "28901.8509", 
        "28901.851", 
        "28901.8510", 
        "28901.8511", 
        "28901.8512", 
        "28901.8513", 
        "28901.8514", 
        "28901.8515", 
        "28901.8516", 
        "28901.8517", 
        "28901.8518", 
        "28901.8519", 
        "28901.852", 
        "28901.8520", 
        "28901.8521", 
        "28901.8522", 
        "28901.8523", 
        "28901.8524", 
        "28901.8525", 
        "28901.8526", 
        "28901.8528", 
        "28901.8529", 
        "28901.853", 
        "28901.8530", 
        "28901.8531", 
        "28901.8532", 
        "28901.8533", 
        "28901.8534", 
        "28901.8535", 
        "28901.8536", 
        "28901.8537", 
        "28901.8538", 
        "28901.8539", 
        "28901.854", 
        "28901.8540", 
        "28901.8541", 
        "28901.8542", 
        "28901.8543", 
        "28901.8544", 
        "28901.8545", 
        "28901.8546", 
        "28901.8547", 
        "28901.8548", 
        "28901.8549", 
        "28901.855", 
        "28901.8550", 
        "28901.8551", 
        "28901.8552", 
        "28901.8553", 
        "28901.8554", 
        "28901.8555", 
        "28901.8556", 
        "28901.8557", 
        "28901.8558", 
        "28901.8559", 
        "28901.856", 
        "28901.8560", 
        "28901.8561", 
        "28901.8562", 
        "28901.8563", 
        "28901.8564", 
        "28901.8565", 
        "28901.8566", 
        "28901.8567", 
        "28901.8568", 
        "28901.8569", 
        "28901.857", 
        "28901.8570", 
        "28901.8571", 
        "28901.8572", 
        "28901.8573", 
        "28901.8574", 
        "28901.8575", 
        "28901.8576", 
        "28901.8577", 
        "28901.8578", 
        "28901.8579", 
        "28901.858", 
        "28901.8580", 
        "28901.8581", 
        "28901.8582", 
        "28901.8583", 
        "28901.8584", 
        "28901.8585", 
        "28901.8586", 
        "28901.8587", 
        "28901.8588", 
        "28901.8589", 
        "28901.859", 
        "28901.8590", 
        "28901.8591", 
        "28901.8592", 
        "28901.8593", 
        "28901.8594", 
        "28901.8595", 
        "28901.8596", 
        "28901.8597", 
        "28901.8598", 
        "28901.8599", 
        "28901.860", 
        "28901.8600", 
        "28901.8601", 
        "28901.8602", 
        "28901.8603", 
        "28901.8604", 
        "28901.8605", 
        "28901.8606", 
        "28901.8607", 
        "28901.8608", 
        "28901.8609", 
        "28901.861", 
        "28901.8610", 
        "28901.8611", 
        "28901.8612", 
        "28901.8613", 
        "28901.8614", 
        "28901.8615", 
        "28901.8616", 
        "28901.8617", 
        "28901.8618", 
        "28901.8619", 
        "28901.862", 
        "28901.8620", 
        "28901.8621", 
        "28901.8622", 
        "28901.8623", 
        "28901.8624", 
        "28901.8625", 
        "28901.8626", 
        "28901.8627", 
        "28901.8628", 
        "28901.8629", 
        "28901.863", 
        "28901.8630", 
        "28901.8631", 
        "28901.8632", 
        "28901.8633", 
        "28901.8634", 
        "28901.8635", 
        "28901.8636", 
        "28901.8637", 
        "28901.8638", 
        "28901.8639", 
        "28901.864", 
        "28901.8640", 
        "28901.8641", 
        "28901.8642", 
        "28901.8643", 
        "28901.8644", 
        "28901.8645", 
        "28901.8646", 
        "28901.8647", 
        "28901.8648", 
        "28901.8649", 
        "28901.8650", 
        "28901.8651", 
        "28901.8652", 
        "28901.8653", 
        "28901.8654", 
        "28901.8655", 
        "28901.8656", 
        "28901.8657", 
        "28901.8658", 
        "28901.8659", 
        "28901.8660", 
        "28901.8661", 
        "28901.8662", 
        "28901.8663", 
        "28901.8664", 
        "28901.8665", 
        "28901.8666", 
        "28901.8667", 
        "28901.8668", 
        "28901.8669", 
        "28901.8670", 
        "28901.8671", 
        "28901.8672", 
        "28901.8673", 
        "28901.8674", 
        "28901.8675", 
        "28901.8676", 
        "28901.8677", 
        "28901.8678", 
        "28901.8679", 
        "28901.8680", 
        "28901.8681", 
        "28901.8682", 
        "28901.8683", 
        "28901.8684", 
        "28901.8685", 
        "28901.8686", 
        "28901.8687", 
        "28901.8688", 
        "28901.8689", 
        "28901.8690", 
        "28901.8691", 
        "28901.8692", 
        "28901.8693", 
        "28901.8694", 
        "28901.8695", 
        "28901.8696", 
        "28901.8697", 
        "28901.8698", 
        "28901.8699", 
        "28901.8700", 
        "28901.8701", 
        "28901.8702", 
        "28901.8703", 
        "28901.8704", 
        "28901.8705", 
        "28901.8706", 
        "28901.8707", 
        "28901.8708", 
        "28901.8709", 
        "28901.8710", 
        "28901.8711", 
        "28901.8712", 
        "28901.8713", 
        "28901.8714", 
        "28901.8715", 
        "28901.8716", 
        "28901.8717", 
        "28901.8718", 
        "28901.8720", 
        "28901.8721", 
        "28901.8722", 
        "28901.8723", 
        "28901.8724", 
        "28901.8725", 
        "28901.8726", 
        "28901.8727", 
        "28901.8728", 
        "28901.8729", 
        "28901.8730", 
        "28901.8731", 
        "28901.8732", 
        "28901.8733", 
        "28901.8734", 
        "28901.8735", 
        "28901.8736", 
        "28901.8737", 
        "28901.8738", 
        "28901.8739", 
        "28901.8740", 
        "28901.8741", 
        "28901.8742", 
        "28901.8743", 
        "28901.8744", 
        "28901.8745", 
        "28901.8746", 
        "28901.8747", 
        "28901.8748", 
        "28901.8750", 
        "28901.8751", 
        "28901.8752", 
        "28901.8753", 
        "28901.8754", 
        "28901.8755", 
        "28901.8756", 
        "28901.8757", 
        "28901.8758", 
        "28901.8759", 
        "28901.8760", 
        "28901.8761", 
        "28901.8762", 
        "28901.8763", 
        "28901.8764", 
        "28901.8765", 
        "28901.8766", 
        "28901.8767", 
        "28901.8768", 
        "28901.8769", 
        "28901.8770", 
        "28901.8771", 
        "28901.8772", 
        "28901.8773", 
        "28901.8774", 
        "28901.8775", 
        "28901.8776", 
        "28901.8777", 
        "28901.8778", 
        "28901.8779", 
        "28901.8780", 
        "28901.8781", 
        "28901.8782", 
        "28901.8783", 
        "28901.8784", 
        "28901.8785", 
        "28901.8786", 
        "28901.8787", 
        "28901.8788", 
        "28901.8789", 
        "28901.8790", 
        "28901.8791", 
        "28901.8792", 
        "28901.8793", 
        "28901.8794", 
        "28901.8795", 
        "28901.8796", 
        "28901.8797", 
        "28901.8798", 
        "28901.8799", 
        "28901.8800", 
        "28901.8801", 
        "28901.8802", 
        "28901.8803", 
        "28901.8804", 
        "28901.8805", 
        "28901.8806", 
        "28901.8807", 
        "28901.8808", 
        "28901.8809", 
        "28901.8810", 
        "28901.8811", 
        "28901.8812", 
        "28901.8813", 
        "28901.8814", 
        "28901.8815", 
        "28901.8816", 
        "28901.8817", 
        "28901.8818", 
        "28901.8819", 
        "28901.8820", 
        "28901.8821", 
        "28901.8822", 
        "28901.8823", 
        "28901.8824", 
        "28901.8825", 
        "28901.8826", 
        "28901.8827", 
        "28901.8828", 
        "28901.8829", 
        "28901.8830", 
        "28901.8831", 
        "28901.8832", 
        "28901.8833", 
        "28901.8834", 
        "28901.8835", 
        "28901.8836", 
        "28901.8837", 
        "28901.8838", 
        "28901.8839", 
        "28901.8840", 
        "28901.8841", 
        "28901.8842", 
        "28901.8843", 
        "28901.8844", 
        "28901.8845", 
        "28901.8846", 
        "28901.8847", 
        "28901.8848", 
        "28901.8849", 
        "28901.8850", 
        "28901.8851", 
        "28901.8852", 
        "28901.8853", 
        "28901.8854", 
        "28901.8855", 
        "28901.8856", 
        "28901.8857", 
        "28901.8858", 
        "28901.8859", 
        "28901.8860", 
        "28901.8861", 
        "28901.8862", 
        "28901.8863", 
        "28901.8864", 
        "28901.8865", 
        "28901.8866", 
        "28901.8867", 
        "28901.8868", 
        "28901.8869", 
        "28901.8870", 
        "28901.8871", 
        "28901.8872", 
        "28901.8873", 
        "28901.8874", 
        "28901.8875", 
        "28901.8876", 
        "28901.8877", 
        "28901.8878", 
        "28901.8879", 
        "28901.8880", 
        "28901.8881", 
        "28901.8882", 
        "28901.8884", 
        "28901.8885", 
        "28901.8886", 
        "28901.8887", 
        "28901.8888", 
        "28901.8889", 
        "28901.8890", 
        "28901.8891", 
        "28901.8893", 
        "28901.8894", 
        "28901.8895", 
        "28901.8896", 
        "28901.8897", 
        "28901.8898", 
        "28901.8899", 
        "28901.8900", 
        "28901.8901", 
        "28901.8902", 
        "28901.8903", 
        "28901.8904", 
        "28901.8905", 
        "28901.8906", 
        "28901.8907", 
        "28901.8908", 
        "28901.8909", 
        "28901.8910", 
        "28901.8911", 
        "28901.8912", 
        "28901.8913", 
        "28901.8914", 
        "28901.8915", 
        "28901.8916", 
        "28901.8917", 
        "28901.8918", 
        "28901.8919", 
        "28901.8920", 
        "28901.8921", 
        "28901.8922", 
        "28901.8923", 
        "28901.8924", 
        "28901.8925", 
        "28901.8926", 
        "28901.8927", 
        "28901.8928", 
        "28901.8929", 
        "28901.8930", 
        "28901.8931", 
        "28901.8932", 
        "28901.8933", 
        "28901.8934", 
        "28901.8935", 
        "28901.8936", 
        "28901.8937", 
        "28901.8938", 
        "28901.8939", 
        "28901.8940", 
        "28901.8941", 
        "28901.8942", 
        "28901.8943", 
        "28901.8944", 
        "28901.8945", 
        "28901.8946", 
        "28901.8947", 
        "28901.8948", 
        "28901.8949", 
        "28901.8950", 
        "28901.8954", 
        "28901.8955", 
        "28901.8956", 
        "28901.8957", 
        "28901.8958", 
        "28901.8959", 
        "28901.8960", 
        "28901.8961", 
        "28901.8962", 
        "28901.8963", 
        "28901.8964", 
        "28901.8965", 
        "28901.8967", 
        "28901.8968", 
        "28901.8969", 
        "28901.8970", 
        "28901.8971", 
        "28901.8972", 
        "28901.8973", 
        "28901.8974", 
        "28901.8975", 
        "28901.8976", 
        "28901.8977", 
        "28901.8978", 
        "28901.8979", 
        "28901.8980", 
        "28901.8981", 
        "28901.8982", 
        "28901.8983", 
        "28901.8984", 
        "28901.8985", 
        "28901.8986", 
        "28901.8987", 
        "28901.8988", 
        "28901.8989", 
        "28901.8990", 
        "28901.8991", 
        "28901.8992", 
        "28901.8993", 
        "28901.8994", 
        "28901.8995", 
        "28901.8996", 
        "28901.8997", 
        "28901.8998", 
        "28901.8999", 
        "28901.9000", 
        "28901.9001", 
        "28901.9002", 
        "28901.9003", 
        "28901.9004", 
        "28901.9005", 
        "28901.9007", 
        "28901.9008", 
        "28901.9009", 
        "28901.9010", 
        "28901.9011", 
        "28901.9012", 
        "28901.9013", 
        "28901.9014", 
        "28901.9015", 
        "28901.9016", 
        "28901.9017", 
        "28901.9018", 
        "28901.9019", 
        "28901.9020", 
        "28901.9021", 
        "28901.9022", 
        "28901.9023", 
        "28901.9024", 
        "28901.9025", 
        "28901.9026", 
        "28901.9027", 
        "28901.9028", 
        "28901.9029", 
        "28901.9030", 
        "28901.9031", 
        "28901.9032", 
        "28901.9033", 
        "28901.9034", 
        "28901.9035", 
        "28901.9036", 
        "28901.9037", 
        "28901.9038", 
        "28901.9039", 
        "28901.9040", 
        "28901.9041", 
        "28901.9042", 
        "28901.9043", 
        "28901.9044", 
        "28901.9045", 
        "28901.9046", 
        "28901.9047", 
        "28901.9048", 
        "28901.9049", 
        "28901.9050", 
        "28901.9051", 
        "28901.9052", 
        "28901.9053", 
        "28901.9054", 
        "28901.9055", 
        "28901.9056", 
        "28901.9057", 
        "28901.9058", 
        "28901.9059", 
        "28901.9060", 
        "28901.9061", 
        "28901.9062", 
        "28901.9063", 
        "28901.9064", 
        "28901.9065", 
        "28901.9066", 
        "28901.9067", 
        "28901.9068", 
        "28901.9069", 
        "28901.9070", 
        "28901.9071", 
        "28901.9072", 
        "28901.9073", 
        "28901.9074", 
        "28901.9075", 
        "28901.9076", 
        "28901.9077", 
        "28901.9078", 
        "28901.9079", 
        "28901.9080", 
        "28901.9081", 
        "28901.9082", 
        "28901.9083", 
        "28901.9084", 
        "28901.9085", 
        "28901.9086", 
        "28901.9087", 
        "28901.9088", 
        "28901.9089", 
        "28901.9090", 
        "28901.9091", 
        "28901.9092", 
        "28901.9093", 
        "28901.9094", 
        "28901.9095", 
        "28901.9096", 
        "28901.9097", 
        "28901.9098", 
        "28901.9099", 
        "28901.9100", 
        "28901.9101", 
        "28901.9102", 
        "28901.9103", 
        "28901.9104", 
        "28901.9105", 
        "28901.9106", 
        "28901.9107", 
        "28901.9108", 
        "28901.9109", 
        "28901.9110", 
        "28901.9111", 
        "28901.9112", 
        "28901.9113", 
        "28901.9114", 
        "28901.9115", 
        "28901.9116", 
        "28901.9117", 
        "28901.9118", 
        "28901.9119", 
        "28901.9120", 
        "28901.9121", 
        "28901.9122", 
        "28901.9123", 
        "28901.9124", 
        "28901.9125", 
        "28901.9126", 
        "28901.9127", 
        "28901.9128", 
        "28901.9129", 
        "28901.9130", 
        "28901.9131", 
        "28901.9132", 
        "28901.9133", 
        "28901.9134", 
        "28901.9135", 
        "28901.9136", 
        "28901.9137", 
        "28901.9138", 
        "28901.9139", 
        "28901.9140", 
        "28901.9141", 
        "28901.9142", 
        "28901.9143", 
        "28901.9144", 
        "28901.9145", 
        "28901.9146", 
        "28901.9147", 
        "28901.9148", 
        "28901.9149", 
        "28901.9150", 
        "28901.9151", 
        "28901.9152", 
        "28901.9153", 
        "28901.9154", 
        "28901.9155", 
        "28901.9156", 
        "28901.9157", 
        "28901.9158", 
        "28901.9159", 
        "28901.9160", 
        "28901.9161", 
        "28901.9162", 
        "28901.9163", 
        "28901.9164", 
        "28901.9165", 
        "28901.9166", 
        "28901.9167", 
        "28901.9168", 
        "28901.9169", 
        "28901.9170", 
        "28901.9171", 
        "28901.9172", 
        "28901.9173", 
        "28901.9174", 
        "28901.9175", 
        "28901.9176", 
        "28901.9177", 
        "28901.9178", 
        "28901.9179", 
        "28901.9180", 
        "28901.9181", 
        "28901.9182", 
        "28901.9183", 
        "28901.9184", 
        "28901.9185", 
        "28901.9186", 
        "28901.9187", 
        "28901.9188", 
        "28901.9189", 
        "28901.9190", 
        "28901.9191", 
        "28901.9192", 
        "28901.9193", 
        "28901.9195", 
        "28901.9196", 
        "28901.9197", 
        "28901.9198", 
        "28901.9199", 
        "28901.9200", 
        "28901.9201", 
        "28901.9202", 
        "28901.9203", 
        "28901.9204", 
        "28901.9205", 
        "28901.9206", 
        "28901.9207", 
        "28901.9208", 
        "28901.9209", 
        "28901.9210", 
        "28901.9211", 
        "28901.9212", 
        "28901.9213", 
        "28901.9214", 
        "28901.9215", 
        "28901.9216", 
        "28901.9217", 
        "28901.9218", 
        "28901.9219", 
        "28901.9220", 
        "28901.9221", 
        "28901.9222", 
        "28901.9223", 
        "28901.9224", 
        "28901.9225", 
        "28901.9226", 
        "28901.9227", 
        "28901.9228", 
        "28901.9229", 
        "28901.9230", 
        "28901.9231", 
        "28901.9232", 
        "28901.9233", 
        "28901.9234", 
        "28901.9235", 
        "28901.9236", 
        "28901.9237", 
        "28901.9238", 
        "28901.9239", 
        "28901.9240", 
        "28901.9241", 
        "28901.9242", 
        "28901.9243", 
        "28901.9244", 
        "28901.9245", 
        "28901.9246", 
        "28901.9247", 
        "28901.9248", 
        "340190.10", 
        "340190.11", 
        "340190.12", 
        "340190.13", 
        "340190.14", 
        "340190.15", 
        "340190.16", 
        "340190.17", 
        "340190.19", 
        "340190.20", 
        "340190.21", 
        "340190.3", 
        "340190.4", 
        "340190.5", 
        "340190.6", 
        "340190.7", 
        "340190.8", 
        "340190.9", 
        "363569.3", 
        "399587.100", 
        "399587.101", 
        "399587.102", 
        "399587.43", 
        "399587.44", 
        "399587.45", 
        "399587.46", 
        "399587.47", 
        "399587.48", 
        "399587.49", 
        "399587.50", 
        "399587.51", 
        "399587.52", 
        "399587.53", 
        "399587.54", 
        "399587.55", 
        "399587.56", 
        "399587.57", 
        "399587.58", 
        "399587.59", 
        "399587.60", 
        "399587.61", 
        "399587.62", 
        "399587.63", 
        "399587.64", 
        "399587.65", 
        "399587.66", 
        "399587.67", 
        "399587.68", 
        "399587.69", 
        "399587.70", 
        "399587.71", 
        "399587.72", 
        "399587.73", 
        "399587.74", 
        "399587.75", 
        "399587.76", 
        "399587.77", 
        "399587.78", 
        "399587.79", 
        "399587.80", 
        "399587.81", 
        "399587.82", 
        "399587.83", 
        "399587.84", 
        "399587.85", 
        "399587.86", 
        "399587.87", 
        "399587.88", 
        "399587.89", 
        "399587.90", 
        "399587.91", 
        "399587.92", 
        "399587.93", 
        "399587.94", 
        "399587.95", 
        "399587.96", 
        "399587.97", 
        "399587.98", 
        "399587.99", 
        "439853.3", 
        "439853.4", 
        "439853.5", 
        "486998.3", 
        "486998.4", 
        "486998.5", 
        "486998.6", 
        "486998.7", 
        "486998.8", 
        "54388.188", 
        "54388.189", 
        "54388.190", 
        "54388.191", 
        "54388.192", 
        "54388.193", 
        "54388.194", 
        "54388.195", 
        "54388.196", 
        "54388.197", 
        "54388.198", 
        "54388.199", 
        "54388.200", 
        "54388.201", 
        "54388.202", 
        "54388.203", 
        "54388.204", 
        "54388.205", 
        "54388.206", 
        "54388.207", 
        "54388.208", 
        "54388.209", 
        "54388.210", 
        "54388.211", 
        "54388.212", 
        "54388.213", 
        "54388.214", 
        "54388.215", 
        "54388.216", 
        "54388.217", 
        "54388.218", 
        "54388.219", 
        "54388.220", 
        "54388.221", 
        "54388.222", 
        "54388.223", 
        "54388.224", 
        "54388.225", 
        "54388.226", 
        "54388.228", 
        "54388.229", 
        "54388.230", 
        "54388.231", 
        "54388.232", 
        "54388.233", 
        "54388.234", 
        "54388.235", 
        "54388.236", 
        "54388.237", 
        "54388.238", 
        "54388.239", 
        "54388.240", 
        "54388.241", 
        "54388.242", 
        "54388.243", 
        "54388.244", 
        "54388.245", 
        "54388.246", 
        "54388.247", 
        "54388.248", 
        "54388.249", 
        "54388.250", 
        "54388.251", 
        "54388.252", 
        "54388.253", 
        "58095.10", 
        "58095.11", 
        "58095.12", 
        "58095.13", 
        "58095.14", 
        "58095.15", 
        "58095.16", 
        "58095.17", 
        "58095.9", 
        "58712.10", 
        "58712.3", 
        "58712.5", 
        "58712.8", 
        "58712.9", 
        "595.100", 
        "595.101", 
        "595.102", 
        "595.103", 
        "595.104", 
        "595.105", 
        "595.106", 
        "595.107", 
        "595.108", 
        "595.109", 
        "595.110", 
        "595.111", 
        "595.112", 
        "595.114", 
        "595.115", 
        "595.116", 
        "595.117", 
        "595.118", 
        "595.119", 
        "595.120", 
        "595.121", 
        "595.122", 
        "595.123", 
        "595.124", 
        "595.125", 
        "595.129", 
        "595.29", 
        "595.30", 
        "595.31", 
        "595.32", 
        "595.33", 
        "595.34", 
        "595.35", 
        "595.36", 
        "595.37", 
        "595.38", 
        "595.40", 
        "595.41", 
        "595.44", 
        "595.45", 
        "595.46", 
        "595.68", 
        "595.96", 
        "595.97", 
        "595.98", 
        "595.99", 
        "596.10", 
        "596.11", 
        "596.12", 
        "596.13", 
        "596.14", 
        "596.15", 
        "596.16", 
        "596.17", 
        "596.19", 
        "596.20", 
        "596.21", 
        "596.3", 
        "596.4", 
        "596.5", 
        "596.6", 
        "596.7", 
        "596.8", 
        "596.9", 
        "600.10", 
        "600.11", 
        "600.4", 
        "600.5", 
        "600.6", 
        "600.7", 
        "611.131", 
        "611.132", 
        "611.133", 
        "611.134", 
        "611.16", 
        "611.17", 
        "611.18", 
        "611.19", 
        "611.20", 
        "611.21", 
        "611.22", 
        "611.23", 
        "611.24", 
        "611.25", 
        "611.26", 
        "611.28", 
        "611.29", 
        "611.30", 
        "611.31", 
        "611.32", 
        "611.33", 
        "611.34", 
        "611.35", 
        "611.36", 
        "611.37", 
        "611.38", 
        "611.39", 
        "611.40", 
        "611.41", 
        "611.42", 
        "611.43", 
        "611.44", 
        "611.45", 
        "611.46", 
        "611.48", 
        "611.49", 
        "611.50", 
        "611.51", 
        "611.52", 
        "611.53", 
        "611.54", 
        "611.55", 
        "611.56", 
        "611.57", 
        "611.58", 
        "611.59", 
        "611.60", 
        "611.61", 
        "611.62", 
        "611.63", 
        "611.69", 
        "611.70", 
        "611.71", 
        "611.72", 
        "611.73", 
        "611.74", 
        "611.75", 
        "611.76", 
        "611.77", 
        "611.78", 
        "611.79", 
        "611.80", 
        "611.81", 
        "611.82", 
        "82689.3", 
        "82689.4", 
        "82689.79", 
        "82689.80", 
        "85569.10", 
        "85569.100", 
        "85569.101", 
        "85569.102", 
        "85569.105", 
        "85569.106", 
        "85569.107", 
        "85569.108", 
        "85569.11", 
        "85569.110", 
        "85569.111", 
        "85569.112", 
        "85569.113", 
        "85569.114", 
        "85569.115", 
        "85569.116", 
        "85569.117", 
        "85569.119", 
        "85569.12", 
        "85569.120", 
        "85569.121", 
        "85569.122", 
        "85569.123", 
        "85569.124", 
        "85569.125", 
        "85569.126", 
        "85569.128", 
        "85569.13", 
        "85569.130", 
        "85569.131", 
        "85569.132", 
        "85569.133", 
        "85569.134", 
        "85569.135", 
        "85569.136", 
        "85569.137", 
        "85569.138", 
        "85569.139", 
        "85569.14", 
        "85569.140", 
        "85569.141", 
        "85569.142", 
        "85569.143", 
        "85569.144", 
        "85569.145", 
        "85569.146", 
        "85569.147", 
        "85569.148", 
        "85569.149", 
        "85569.15", 
        "85569.150", 
        "85569.151", 
        "85569.152", 
        "85569.153", 
        "85569.154", 
        "85569.155", 
        "85569.156", 
        "85569.157", 
        "85569.158", 
        "85569.16", 
        "85569.161", 
        "85569.162", 
        "85569.163", 
        "85569.165", 
        "85569.166", 
        "85569.168", 
        "85569.17", 
        "85569.171", 
        "85569.172", 
        "85569.173", 
        "85569.174", 
        "85569.175", 
        "85569.176", 
        "85569.177", 
        "85569.179", 
        "85569.18", 
        "85569.180", 
        "85569.181", 
        "85569.182", 
        "85569.183", 
        "85569.184", 
        "85569.185", 
        "85569.186", 
        "85569.187", 
        "85569.188", 
        "85569.189", 
        "85569.19", 
        "85569.190", 
        "85569.191", 
        "85569.194", 
        "85569.195", 
        "85569.196", 
        "85569.198", 
        "85569.199", 
        "85569.20", 
        "85569.200", 
        "85569.201", 
        "85569.202", 
        "85569.203", 
        "85569.204", 
        "85569.205", 
        "85569.206", 
        "85569.207", 
        "85569.208", 
        "85569.21", 
        "85569.210", 
        "85569.211", 
        "85569.212", 
        "85569.213", 
        "85569.214", 
        "85569.215", 
        "85569.216", 
        "85569.217", 
        "85569.22", 
        "85569.222", 
        "85569.223", 
        "85569.224", 
        "85569.225", 
        "85569.227", 
        "85569.228", 
        "85569.229", 
        "85569.23", 
        "85569.230", 
        "85569.232", 
        "85569.234", 
        "85569.235", 
        "85569.237", 
        "85569.238", 
        "85569.239", 
        "85569.24", 
        "85569.240", 
        "85569.241", 
        "85569.242", 
        "85569.244", 
        "85569.245", 
        "85569.246", 
        "85569.248", 
        "85569.249", 
        "85569.25", 
        "85569.250", 
        "85569.251", 
        "85569.252", 
        "85569.253", 
        "85569.255", 
        "85569.257", 
        "85569.258", 
        "85569.259", 
        "85569.26", 
        "85569.261", 
        "85569.263", 
        "85569.264", 
        "85569.265", 
        "85569.266", 
        "85569.267", 
        "85569.268", 
        "85569.269", 
        "85569.27", 
        "85569.270", 
        "85569.271", 
        "85569.272", 
        "85569.273", 
        "85569.274", 
        "85569.275", 
        "85569.276", 
        "85569.277", 
        "85569.278", 
        "85569.279", 
        "85569.28", 
        "85569.282", 
        "85569.283", 
        "85569.284", 
        "85569.285", 
        "85569.286", 
        "85569.288", 
        "85569.289", 
        "85569.29", 
        "85569.290", 
        "85569.291", 
        "85569.292", 
        "85569.293", 
        "85569.294", 
        "85569.297", 
        "85569.298", 
        "85569.299", 
        "85569.30", 
        "85569.300", 
        "85569.302", 
        "85569.303", 
        "85569.304", 
        "85569.305", 
        "85569.306", 
        "85569.307", 
        "85569.308", 
        "85569.309", 
        "85569.31", 
        "85569.310", 
        "85569.312", 
        "85569.313", 
        "85569.314", 
        "85569.315", 
        "85569.317", 
        "85569.318", 
        "85569.319", 
        "85569.320", 
        "85569.321", 
        "85569.322", 
        "85569.323", 
        "85569.324", 
        "85569.325", 
        "85569.326", 
        "85569.328", 
        "85569.329", 
        "85569.33", 
        "85569.330", 
        "85569.332", 
        "85569.333", 
        "85569.334", 
        "85569.335", 
        "85569.337", 
        "85569.339", 
        "85569.34", 
        "85569.340", 
        "85569.341", 
        "85569.342", 
        "85569.343", 
        "85569.344", 
        "85569.345", 
        "85569.346", 
        "85569.347", 
        "85569.348", 
        "85569.349", 
        "85569.35", 
        "85569.350", 
        "85569.351", 
        "85569.352", 
        "85569.353", 
        "85569.354", 
        "85569.355", 
        "85569.356", 
        "85569.357", 
        "85569.358", 
        "85569.359", 
        "85569.36", 
        "85569.360", 
        "85569.361", 
        "85569.37", 
        "85569.370", 
        "85569.371", 
        "85569.372", 
        "85569.373", 
        "85569.374", 
        "85569.375", 
        "85569.376", 
        "85569.377", 
        "85569.378", 
        "85569.379", 
        "85569.38", 
        "85569.39", 
        "85569.40", 
        "85569.41", 
        "85569.42", 
        "85569.43", 
        "85569.44", 
        "85569.45", 
        "85569.46", 
        "85569.49", 
        "85569.50", 
        "85569.51", 
        "85569.52", 
        "85569.54", 
        "85569.55", 
        "85569.56", 
        "85569.57", 
        "85569.58", 
        "85569.59", 
        "85569.60", 
        "85569.61", 
        "85569.62", 
        "85569.63", 
        "85569.64", 
        "85569.65", 
        "85569.66", 
        "85569.67", 
        "85569.68", 
        "85569.69", 
        "85569.70", 
        "85569.72", 
        "85569.73", 
        "85569.76", 
        "85569.77", 
        "85569.78", 
        "85569.81", 
        "85569.82", 
        "85569.83", 
        "85569.84", 
        "85569.85", 
        "85569.86", 
        "85569.87", 
        "85569.89", 
        "85569.9", 
        "85569.90", 
        "85569.91", 
        "85569.92", 
        "85569.93", 
        "85569.94", 
        "85569.95", 
        "85569.96", 
        "85569.97", 
        "85569.98", 
        "85569.99", 
        "90105.10", 
        "90105.11", 
        "90105.12", 
        "90105.13", 
        "90105.14", 
        "90105.15", 
        "90105.16", 
        "90105.17", 
        "90105.18", 
        "90105.19", 
        "90105.20", 
        "90105.21", 
        "90105.22", 
        "90105.23", 
        "90105.24", 
        "90105.25", 
        "90105.26", 
        "90105.27", 
        "90105.28", 
        "90105.29", 
        "90105.3", 
        "90105.30", 
        "90105.31", 
        "90105.32", 
        "90105.33", 
        "90105.34", 
        "90105.35", 
        "90105.36", 
        "90105.37", 
        "90105.38", 
        "90105.4", 
        "90105.5", 
        "90105.6", 
        "90105.7", 
        "90105.8", 
        "90105.9", 
        "90370.2496", 
        "90370.2679", 
        "90370.2680", 
        "90370.2681", 
        "90370.2682", 
        "90370.2683", 
        "90370.2684", 
        "90370.2685", 
        "90370.2686", 
        "90370.2687", 
        "90370.2688", 
        "90370.2689", 
        "90370.2690", 
        "90370.2691", 
        "90370.2692", 
        "90370.2693", 
        "90370.2694", 
        "90370.2695", 
        "90370.2696", 
        "90370.2697", 
        "90370.2698", 
        "90370.2699", 
        "90370.2701", 
        "90370.2702", 
        "90370.2703", 
        "90370.2704", 
        "90370.2705", 
        "90370.2706", 
        "90370.2707", 
        "90370.2708", 
        "90370.2709", 
        "90370.2710", 
        "90370.2711", 
        "90370.2712", 
        "90370.2713", 
        "90370.2714", 
        "90370.2715", 
        "90370.2716", 
        "90370.2717", 
        "90370.2718", 
        "90370.2719", 
        "90370.2720", 
        "90370.2721", 
        "90370.2722", 
        "90370.2723", 
        "90370.2724", 
        "90370.2725", 
        "90370.2726", 
        "90370.2727", 
        "90370.2728", 
        "90370.2729", 
        "90370.2730", 
        "90370.2731", 
        "90370.2732", 
        "90370.2733", 
        "90370.2734", 
        "90370.2735", 
        "90370.2736", 
        "90370.2737", 
        "90370.2738", 
        "90370.2739", 
        "90370.2740", 
        "90370.2741", 
        "90370.2742", 
        "90370.2743", 
        "90370.2744", 
        "90370.2745", 
        "90370.2746", 
        "90370.2747", 
        "90370.2748", 
        "90370.2749", 
        "90370.2750", 
        "90370.2751", 
        "90370.2752", 
        "90370.2753", 
        "90370.2754", 
        "90370.2755", 
        "90370.2756", 
        "90370.2757", 
        "90370.2758", 
        "90370.2759", 
        "90370.2760", 
        "90370.2761", 
        "90370.2762", 
        "90370.2763", 
        "90370.2764", 
        "90370.2765", 
        "90370.2766", 
        "90370.2767", 
        "90370.2768", 
        "90370.2769", 
        "90370.2770", 
        "90370.2771", 
        "90370.2772", 
        "90370.2773", 
        "90370.2774", 
        "90370.2775", 
        "90370.2776", 
        "90370.2777", 
        "90370.2778", 
        "90370.2779", 
        "90370.2780", 
        "90370.2781", 
        "90370.2782", 
        "90370.2783", 
        "90370.2784", 
        "90370.2785", 
        "90370.2786", 
        "90370.2787", 
        "90370.2788", 
        "90370.2789", 
        "90370.2790", 
        "90370.2791", 
        "90370.2792", 
        "90370.2793", 
        "90370.2794", 
        "90370.2795", 
        "90370.2796", 
        "90370.2797", 
        "90370.2798", 
        "90370.2799", 
        "90370.2800", 
        "90370.2801", 
        "90370.2802", 
        "90370.2803", 
        "90370.2804", 
        "90370.2805", 
        "90370.2806", 
        "90370.2807", 
        "90370.2808", 
        "90370.2809", 
        "90370.2810", 
        "90370.2811", 
        "90370.2812", 
        "90370.2813", 
        "90370.2814", 
        "90370.2815", 
        "90370.2816", 
        "90370.2817", 
        "90370.2818", 
        "90370.2819", 
        "90370.2820", 
        "90370.2821", 
        "90370.2822", 
        "90370.2823", 
        "90370.2824", 
        "90370.2825", 
        "90370.2826", 
        "90370.2827", 
        "90370.2828", 
        "90370.2829", 
        "90370.2830", 
        "90370.2831", 
        "90370.2832", 
        "90370.2833", 
        "90370.2834", 
        "90370.2835", 
        "90370.2836", 
        "90370.2837", 
        "90370.2838", 
        "90370.2839", 
        "90370.2840", 
        "90370.2841", 
        "90370.2842", 
        "90370.2843", 
        "90370.2844", 
        "90370.2845", 
        "90370.2846", 
        "90370.2847", 
        "90370.2848", 
        "90370.2849", 
        "90370.2850", 
        "90370.2851", 
        "90370.2852", 
        "90370.2853", 
        "90370.2854", 
        "90370.2855", 
        "90370.2856", 
        "90370.2857", 
        "90370.2858", 
        "90370.2859", 
        "90370.2860", 
        "90370.2861", 
        "90370.2862", 
        "90370.2863", 
        "90370.2864", 
        "90370.2865", 
        "90370.2866", 
        "90370.2867", 
        "90370.2868", 
        "90370.2869", 
        "90370.2870", 
        "90370.2871", 
        "90370.2872", 
        "90370.2873", 
        "90370.2874", 
        "90370.2875", 
        "90370.2876", 
        "90370.2877", 
        "90370.2878", 
        "90370.2879", 
        "90370.2880", 
        "90370.2881", 
        "90370.2882", 
        "90370.2883", 
        "90370.2884", 
        "90370.2885", 
        "90370.2886", 
        "90370.2887", 
        "90370.2888", 
        "90370.2889", 
        "90370.2890", 
        "90370.2891", 
        "90370.2892", 
        "90370.2893", 
        "90370.2894", 
        "90370.2895", 
        "90370.2896", 
        "90370.2897", 
        "90370.2898", 
        "90370.2899", 
        "90370.2900", 
        "90370.2901", 
        "90370.2902", 
        "90370.2903", 
        "90370.2904", 
        "90370.2905", 
        "90370.2906", 
        "90370.2907", 
        "90370.2908", 
        "90370.2909", 
        "90370.2910", 
        "90370.2911", 
        "90370.2912", 
        "90370.2913", 
        "90370.2914", 
        "90370.2915", 
        "90370.2916", 
        "90370.2917", 
        "90370.2918", 
        "90370.2919", 
        "90370.2920", 
        "90370.2921", 
        "90370.2922", 
        "90370.2923", 
        "90370.2924", 
        "90370.2925", 
        "90370.2926", 
        "90370.2927", 
        "90370.2928", 
        "90370.2929", 
        "90370.2930", 
        "90370.2931", 
        "90370.2932", 
        "90370.2933", 
        "90370.2934", 
        "90370.2935", 
        "90370.2936", 
        "90370.2937", 
        "90370.2938", 
        "90370.2939", 
        "90370.2940", 
        "90370.2941", 
        "90370.2942", 
        "90370.2943", 
        "90370.2944", 
        "90370.2945", 
        "90370.2946", 
        "90370.2947", 
        "90370.2948", 
        "90370.2949", 
        "90370.2950", 
        "90370.2951", 
        "90370.2952", 
        "90370.2953", 
        "90370.2954", 
        "90370.2955", 
        "90370.2956", 
        "90370.2957", 
        "90370.2958", 
        "90370.2959", 
        "90370.2960", 
        "90370.2961", 
        "90370.2962", 
        "90370.2963", 
        "90370.2964", 
        "90370.2965", 
        "90370.2966", 
        "90370.2967", 
        "90370.2968", 
        "90370.2969", 
        "90370.2970", 
        "90370.2971", 
        "90370.2972", 
        "90370.2973", 
        "90370.2974", 
        "90370.2975", 
        "90370.2976", 
        "90370.2977", 
        "90370.2978", 
        "90370.2979", 
        "90370.2980", 
        "90370.2981", 
        "90370.2982", 
        "90370.2983", 
        "90370.2984", 
        "90370.2985", 
        "90370.2986", 
        "90370.2987", 
        "90370.2988", 
        "90370.2989", 
        "90370.2990", 
        "90370.2991", 
        "90370.2992", 
        "90370.2993", 
        "90370.2994", 
        "90370.2995", 
        "90370.2996", 
        "90370.2997", 
        "90370.2998", 
        "90370.2999", 
        "90370.3000", 
        "90370.3001", 
        "90370.3002", 
        "90370.3003", 
        "90370.3004", 
        "90370.3005", 
        "90370.3006", 
        "90370.3007", 
        "90370.3008", 
        "90370.3009", 
        "90370.3010", 
        "90370.3011", 
        "90370.3012", 
        "90370.3013", 
        "90370.3014", 
        "90370.3015", 
        "90370.3016", 
        "90370.3017", 
        "90370.3018", 
        "90370.3019", 
        "90370.3020", 
        "90370.3021", 
        "90370.3022", 
        "90370.3023", 
        "90370.3024", 
        "90370.3025", 
        "90370.3026", 
        "90370.3027", 
        "90370.3028", 
        "90370.3029", 
        "90370.3030", 
        "90370.3031", 
        "90370.3032", 
        "90370.3033", 
        "90370.3034", 
        "90370.3035", 
        "90370.3036", 
        "90370.3037", 
        "90370.3038", 
        "90370.3039", 
        "90370.3040", 
        "90370.3041", 
        "90370.3042", 
        "90370.3043", 
        "90370.3044", 
        "90370.3045", 
        "90370.3046", 
        "90370.3047", 
        "90370.3048", 
        "90370.3049", 
        "90370.3050", 
        "90370.3051", 
        "90370.3052", 
        "90370.3053", 
        "90370.3054", 
        "90370.3055", 
        "90370.3056", 
        "90370.3057", 
        "90370.3058", 
        "90370.3059", 
        "90370.3060", 
        "90370.3061", 
        "90370.3062", 
        "90370.3063", 
        "90370.3064", 
        "90370.3065", 
        "90370.3066", 
        "90370.3067", 
        "90370.3068", 
        "90370.3069", 
        "90370.3070", 
        "90370.3071", 
        "90370.3072", 
        "90370.3073", 
        "90370.3074", 
        "90370.3075", 
        "90370.3076", 
        "90370.3077", 
        "90370.3078", 
        "90370.3079", 
        "90370.3080", 
        "90370.3081", 
        "90370.3082", 
        "90370.3083", 
        "90370.3084", 
        "90370.3085", 
        "90370.3086", 
        "90370.3087", 
        "90370.3088", 
        "90370.3089", 
        "90370.3090", 
        "90370.3091", 
        "90370.3092", 
        "90370.3093", 
        "90370.3094", 
        "90370.3095", 
        "90370.3096", 
        "90370.3097", 
        "90370.3098", 
        "90370.3099", 
        "90370.3100", 
        "90370.3101", 
        "90370.3102", 
        "90370.3103", 
        "90370.3104", 
        "90370.3105", 
        "90370.3106", 
        "90370.3107", 
        "90370.3108", 
        "90370.3109", 
        "90370.3110", 
        "90370.3111", 
        "90370.3112", 
        "90370.3113", 
        "90370.3114", 
        "90370.3115", 
        "90370.3116", 
        "90370.3117", 
        "90370.3118", 
        "90370.3119", 
        "90370.3120", 
        "90370.3121", 
        "90370.3122", 
        "90370.3123", 
        "90370.3124", 
        "90370.3125", 
        "90370.3126", 
        "90370.3127", 
        "90370.3128", 
        "90370.3129", 
        "90370.3130", 
        "90370.3131", 
        "90370.3132", 
        "90370.3133", 
        "90370.3134", 
        "90370.3135", 
        "90370.3136", 
        "90370.3137", 
        "90370.3138", 
        "90370.3139", 
        "90370.3140", 
        "90370.3141", 
        "90370.3142", 
        "90370.3143", 
        "90370.3144", 
        "90370.3145", 
        "90370.3146", 
        "90370.3147", 
        "90370.3148", 
        "90370.3149", 
        "90370.3150", 
        "90370.3151", 
        "90370.3152", 
        "90370.3153", 
        "90370.3154", 
        "90370.3155", 
        "90370.3156", 
        "90370.3157", 
        "90370.3158", 
        "90370.3159", 
        "90370.3160", 
        "90370.3161", 
        "90370.3162", 
        "90370.3163", 
        "90370.3164", 
        "90370.3165", 
        "90370.3166", 
        "90370.3167", 
        "90370.3168", 
        "90370.3169", 
        "90370.3170", 
        "90370.3171", 
        "90370.3172", 
        "90370.3173", 
        "90370.3174", 
        "90370.3175", 
        "90370.3176", 
        "90370.3177", 
        "90370.3178", 
        "90370.3179", 
        "90370.3180", 
        "90370.3181", 
        "90370.3182", 
        "90370.3183", 
        "90370.3184", 
        "90370.3185", 
        "90370.3186", 
        "90370.3187", 
        "90370.3188", 
        "90370.3189", 
        "90370.3190", 
        "90370.3191", 
        "90370.3192", 
        "90370.3193", 
        "90370.3194", 
        "90370.3195", 
        "90370.3196", 
        "90370.3197", 
        "90370.3198", 
        "90370.3199", 
        "90370.3201", 
        "90370.3202", 
        "90370.3203", 
        "90370.3204", 
        "90370.3205", 
        "90370.3206", 
        "90370.3207", 
        "90370.3242", 
        "90370.3257", 
        "90370.3258", 
        "90370.3259", 
        "90370.3260", 
        "90370.3261", 
        "90370.3262", 
        "90370.3263", 
        "90370.3264", 
        "90370.3265", 
        "90370.3266", 
        "90370.3267", 
        "90370.3268", 
        "90370.3269", 
        "90370.3270", 
        "90370.3271", 
        "90370.3272", 
        "90370.3273", 
        "90370.3274", 
        "90370.3275", 
        "90370.3276", 
        "90370.3277", 
        "90370.3278", 
        "90370.3279", 
        "90370.3280", 
        "90370.3281", 
        "90370.3282", 
        "90370.3283", 
        "90370.3284", 
        "90370.3285", 
        "90370.3286", 
        "90370.3287", 
        "90370.3288", 
        "90370.3289", 
        "90370.3290", 
        "90370.3291", 
        "90370.3292", 
        "90370.3293", 
        "90370.3294", 
        "90370.3295", 
        "90370.3296", 
        "90370.3297", 
        "90370.3298", 
        "90370.3299", 
        "90370.3300", 
        "90370.3301", 
        "90370.3302", 
        "90370.3303", 
        "90370.3304", 
        "90370.3305", 
        "90370.3306", 
        "90370.3307", 
        "90370.3308", 
        "90370.3309", 
        "90370.3310", 
        "90370.3311", 
        "90370.3312", 
        "90370.3313", 
        "90370.3314", 
        "90370.3315", 
        "90370.3316", 
        "90370.3317", 
        "90370.3318", 
        "90370.3319", 
        "90370.3320", 
        "90370.3321", 
        "90370.3322", 
        "90370.3323", 
        "90370.3324", 
        "90370.3325", 
        "90370.3326", 
        "90370.3327", 
        "90370.3328", 
        "90370.3329", 
        "90370.3330", 
        "90370.3331", 
        "90370.3332", 
        "90370.3333", 
        "90370.3334", 
        "90370.3335", 
        "90370.3336", 
        "90370.3337", 
        "90370.3338", 
        "90370.3339", 
        "90370.3340", 
        "90370.3341", 
        "90370.3342", 
        "90370.3343", 
        "90370.3344", 
        "90370.3345", 
        "90370.3346", 
        "90370.3347", 
        "90370.3348", 
        "90370.3349", 
        "90370.3350", 
        "90370.3351", 
        "90370.3352", 
        "90370.3353", 
        "90370.3354", 
        "90370.3355", 
        "90370.3356", 
        "90370.3357", 
        "90370.3358", 
        "90370.3359", 
        "90370.3360", 
        "90370.3361", 
        "90370.3362", 
        "90370.3363", 
        "90370.3364", 
        "90370.3366", 
        "90370.3367", 
        "90370.3368", 
        "90370.3369", 
        "90370.3370", 
        "90370.3371", 
        "90370.3376", 
        "90370.3378", 
        "90370.3379", 
        "90370.3392", 
        "90370.3393", 
        "90370.3394", 
        "90370.3395", 
        "90370.3396", 
        "90370.3397", 
        "90370.3398", 
        "90370.3399", 
        "90370.3400", 
        "90370.3401", 
        "90370.3402", 
        "90370.3403", 
        "90370.3404", 
        "90370.3405", 
        "90370.3406", 
        "90370.3407", 
        "90370.3408", 
        "90370.3409", 
        "90370.3410", 
        "90370.3411", 
        "90370.3412", 
        "90370.3413", 
        "90370.3414", 
        "90370.3415", 
        "90370.3416", 
        "90370.3417", 
        "90370.3418", 
        "90370.3419", 
        "90370.3420", 
        "90370.3421", 
        "90370.3422", 
        "90370.3423", 
        "90370.3424", 
        "90370.3425", 
        "90370.3426", 
        "90370.3427", 
        "90370.3428", 
        "90370.3429", 
        "90370.3430", 
        "90370.3431", 
        "90370.3432", 
        "90370.3433", 
        "90370.3434", 
        "90370.3435", 
        "90370.3436", 
        "90370.3437", 
        "90370.3438", 
        "90370.3439", 
        "90370.3440", 
        "90370.3441", 
        "90370.3442", 
        "90370.3443", 
        "90370.3444", 
        "90370.3445", 
        "90370.3446", 
        "90370.3447", 
        "90370.3448", 
        "90370.3449", 
        "90370.3450", 
        "90370.3451", 
        "90370.3452", 
        "90370.3453", 
        "90370.3454", 
        "90370.3455", 
        "90370.3456", 
        "90370.3457", 
        "90370.3458", 
        "90370.3459", 
        "90370.3460", 
        "90370.3461", 
        "90370.3462", 
        "90370.3463", 
        "90370.3464", 
        "90370.3465", 
        "90370.3466", 
        "90370.3467", 
        "90370.3468", 
        "90370.3469", 
        "90370.3470", 
        "90370.3471", 
        "90370.3472", 
        "90370.3473", 
        "90370.3474", 
        "90370.3475", 
        "90370.3476", 
        "90370.3477", 
        "90370.3478", 
        "90370.3479", 
        "90370.3480", 
        "90370.3481", 
        "90370.3482", 
        "90370.3483", 
        "90370.3484", 
        "90370.3485", 
        "90370.3486", 
        "90370.3487", 
        "90370.3488", 
        "90370.3489", 
        "90370.3490", 
        "90370.3491", 
        "90370.3492", 
        "90370.3493", 
        "90370.3494", 
        "90370.3495", 
        "90370.3496", 
        "90370.3497", 
        "90370.3498", 
        "90370.3499", 
        "90370.3500", 
        "90370.3501", 
        "90370.3502", 
        "90370.3503", 
        "90370.3504", 
        "90370.3505", 
        "90370.3506", 
        "90370.3507", 
        "90370.3508", 
        "90370.3509", 
        "90370.3510", 
        "90370.3511", 
        "90370.3512", 
        "90370.3513", 
        "90370.3514", 
        "90370.3515", 
        "90370.3516", 
        "90370.3517", 
        "90370.3518", 
        "90370.3519", 
        "90370.3520", 
        "90370.3521", 
        "90370.3522", 
        "90370.3523", 
        "90370.3524", 
        "90370.3525", 
        "90370.3526", 
        "90370.3527", 
        "90370.3528", 
        "90370.3529", 
        "90370.3530", 
        "90370.3531", 
        "90370.3532", 
        "90370.3533", 
        "90370.3534", 
        "90370.3535", 
        "90370.3536", 
        "90370.3537", 
        "90370.3538", 
        "90370.3539", 
        "90370.3540", 
        "90370.3541", 
        "90370.3542", 
        "90370.3543", 
        "90370.3544", 
        "90370.3545", 
        "90370.3546", 
        "90370.3547", 
        "90370.3548", 
        "90370.3549", 
        "90370.3550", 
        "90370.3551", 
        "90370.3552", 
        "90370.3553", 
        "90370.3554", 
        "90370.3555", 
        "90370.3556", 
        "90370.3557", 
        "90370.3558", 
        "90370.3559", 
        "90370.3560", 
        "90370.3561", 
        "90370.3562", 
        "90370.3563", 
        "90370.3564", 
        "90370.3565", 
        "90370.3566", 
        "90370.3567", 
        "90370.3568", 
        "90370.3570", 
        "90370.3571", 
        "90370.3572", 
        "90370.3573", 
        "90370.3574", 
        "90370.3575", 
        "90370.3576", 
        "90370.3577", 
        "90370.3578", 
        "90370.3579", 
        "90370.3580", 
        "90370.3581", 
        "90370.3582", 
        "90370.3583", 
        "90370.3584", 
        "90370.3585", 
        "90370.3586", 
        "90370.3587", 
        "90370.3588", 
        "90370.3589", 
        "90370.3592", 
        "90370.3593", 
        "90370.3594", 
        "90370.3595", 
        "90370.3596", 
        "90370.3597", 
        "90370.3598", 
        "90370.3599", 
        "90370.3600", 
        "90370.3601", 
        "90370.3602", 
        "90370.3603", 
        "90370.3604", 
        "90370.3605", 
        "90370.3606", 
        "90370.3607", 
        "90370.3608", 
        "90370.3609", 
        "90370.3610", 
        "90370.3611", 
        "90370.3612", 
        "90370.3613", 
        "90370.3614", 
        "90370.3615", 
        "90370.3616", 
        "90371.2125", 
        "90371.2126", 
        "90371.2127", 
        "90371.2128", 
        "90371.2129", 
        "90371.2130", 
        "90371.2131", 
        "90371.2132", 
        "90371.2133", 
        "90371.2134", 
        "90371.2135", 
        "90371.2136", 
        "90371.2137", 
        "90371.2138", 
        "90371.2139", 
        "90371.2140", 
        "90371.2141", 
        "90371.2470", 
        "90371.2471", 
        "90371.2472", 
        "90371.2473", 
        "90371.2474", 
        "90371.2475", 
        "90371.2476", 
        "90371.2477", 
        "90371.2478", 
        "90371.2479", 
        "90371.2480", 
        "90371.2481", 
        "90371.2482", 
        "90371.2483", 
        "90371.2484", 
        "90371.2485", 
        "90371.2486", 
        "90371.2487", 
        "90371.2488", 
        "90371.2489", 
        "90371.2927", 
        "90371.3117", 
        "90371.3118", 
        "90371.3775", 
        "90371.3776", 
        "90371.3777", 
        "90371.3778", 
        "90371.3779", 
        "90371.3780", 
        "90371.3781", 
        "90371.3782", 
        "90371.3783", 
        "90371.3784", 
        "90371.3785", 
        "90371.3786", 
        "90371.3787", 
        "90371.3788", 
        "90371.3789", 
        "90371.3790", 
        "90371.3791", 
        "90371.3792", 
        "90371.3793", 
        "90371.3794", 
        "90371.3795", 
        "90371.3796", 
        "90371.3797", 
        "90371.3798", 
        "90371.3799", 
        "90371.3800", 
        "90371.3801", 
        "90371.3802", 
        "90371.3803", 
        "90371.3804", 
        "90371.3805", 
        "90371.3806", 
        "90371.3807", 
        "90371.3808", 
        "90371.3809", 
        "90371.3810", 
        "90371.3811", 
        "90371.3812", 
        "90371.3813", 
        "90371.3814", 
        "90371.3815", 
        "90371.3816", 
        "90371.3817", 
        "90371.3818", 
        "90371.3819", 
        "90371.3820", 
        "90371.3821", 
        "90371.3822", 
        "90371.3823", 
        "90371.3824", 
        "90371.3825", 
        "90371.3826", 
        "90371.3827", 
        "90371.3828", 
        "90371.3829", 
        "90371.3830", 
        "90371.3831", 
        "90371.3832", 
        "90371.3833", 
        "90371.3834", 
        "90371.3835", 
        "90371.3836", 
        "90371.3837", 
        "90371.3838", 
        "90371.3839", 
        "90371.3840", 
        "90371.3841", 
        "90371.3842", 
        "90371.3843", 
        "90371.3844", 
        "90371.3845", 
        "90371.3846", 
        "90371.3847", 
        "90371.3848", 
        "90371.3849", 
        "90371.3850", 
        "90371.3851", 
        "90371.3852", 
        "90371.3853", 
        "90371.3854", 
        "90371.3855", 
        "90371.3856", 
        "90371.3857", 
        "90371.3858", 
        "90371.3859", 
        "90371.3860", 
        "90371.3861", 
        "90371.3862", 
        "90371.3863", 
        "90371.3864", 
        "90371.3865", 
        "90371.3866", 
        "90371.3867", 
        "90371.3868", 
        "90371.3869", 
        "90371.3870", 
        "90371.3871", 
        "90371.3872", 
        "90371.862", 
        "90371.863", 
        "90371.864", 
        "90371.865", 
        "90371.866", 
        "90371.867", 
        "90371.868", 
        "90371.869", 
        "90371.870", 
        "90371.871", 
        "90371.909", 
        "90371.910", 
        "90371.911", 
        "90371.912", 
        "90371.913", 
        "90371.914", 
        "90371.915", 
        "90371.916", 
        "90371.917", 
        "90371.918", 
        "90371.919", 
        "90371.920", 
        "90371.921", 
        "90371.922", 
        "90371.923", 
        "913076.9", 
        "98360.273", 
        "98360.39", 
        "98360.40", 
        "98360.41", 
        "98360.42", 
        "98360.43", 
        "98360.47", 
        "98360.48", 
        "98360.49", 
        "98360.50", 
        "98360.71", 
        "98360.72", 
        "98360.73", 
        "98360.74", 
        "98360.75", 
        "98360.76", 
        "98360.77", 
        "98360.78", 
        "98360.79", 
        "98360.89", 
        "98360.90", 
        "98360.91", 
        "98360.92", 
        "98360.93", 
        "98360.94", 
        "98360.95", 
        "98360.96", 
        "98360.97", 
        "98360.98", 
        "98360.99"
    ], 
    "Pseudomonas aeruginosa": [
        "208964.381", 
        "208964.382", 
        "208964.383", 
        "208964.384", 
        "208964.385", 
        "208964.386", 
        "208964.387", 
        "208964.388", 
        "208964.389", 
        "287.1000", 
        "287.1001", 
        "287.1002", 
        "287.1003", 
        "287.1004", 
        "287.1005", 
        "287.1006", 
        "287.1007", 
        "287.1008", 
        "287.1009", 
        "287.1010", 
        "287.1011", 
        "287.1012", 
        "287.1013", 
        "287.1014", 
        "287.1015", 
        "287.1016", 
        "287.1017", 
        "287.1018", 
        "287.1019", 
        "287.1020", 
        "287.1021", 
        "287.1022", 
        "287.1023", 
        "287.1024", 
        "287.1025", 
        "287.1026", 
        "287.1027", 
        "287.1028", 
        "287.1029", 
        "287.1030", 
        "287.1031", 
        "287.1032", 
        "287.1033", 
        "287.1034", 
        "287.1035", 
        "287.1036", 
        "287.1037", 
        "287.1038", 
        "287.1039", 
        "287.1040", 
        "287.1041", 
        "287.1042", 
        "287.1043", 
        "287.1044", 
        "287.1045", 
        "287.1046", 
        "287.1047", 
        "287.1048", 
        "287.1049", 
        "287.1050", 
        "287.1052", 
        "287.1053", 
        "287.1054", 
        "287.1055", 
        "287.1056", 
        "287.1057", 
        "287.1058", 
        "287.1059", 
        "287.1060", 
        "287.1061", 
        "287.1062", 
        "287.1063", 
        "287.1064", 
        "287.1065", 
        "287.1066", 
        "287.1067", 
        "287.1068", 
        "287.1069", 
        "287.1070", 
        "287.1071", 
        "287.1072", 
        "287.1073", 
        "287.1074", 
        "287.1075", 
        "287.1076", 
        "287.1077", 
        "287.1078", 
        "287.1079", 
        "287.1080", 
        "287.1081", 
        "287.1082", 
        "287.1083", 
        "287.1084", 
        "287.1085", 
        "287.1086", 
        "287.1087", 
        "287.1088", 
        "287.1089", 
        "287.1090", 
        "287.1091", 
        "287.1092", 
        "287.1093", 
        "287.1094", 
        "287.1095", 
        "287.1096", 
        "287.1097", 
        "287.1098", 
        "287.1099", 
        "287.1100", 
        "287.1101", 
        "287.1102", 
        "287.1103", 
        "287.1104", 
        "287.1105", 
        "287.1106", 
        "287.1107", 
        "287.1108", 
        "287.1109", 
        "287.1110", 
        "287.1111", 
        "287.1112", 
        "287.1113", 
        "287.1114", 
        "287.1115", 
        "287.1116", 
        "287.1117", 
        "287.1118", 
        "287.1119", 
        "287.1120", 
        "287.1121", 
        "287.1122", 
        "287.1123", 
        "287.1124", 
        "287.1125", 
        "287.1126", 
        "287.1128", 
        "287.1129", 
        "287.1130", 
        "287.1131", 
        "287.1132", 
        "287.1133", 
        "287.1134", 
        "287.1135", 
        "287.1136", 
        "287.1137", 
        "287.1138", 
        "287.1139", 
        "287.1140", 
        "287.1141", 
        "287.1142", 
        "287.1143", 
        "287.1144", 
        "287.1145", 
        "287.1146", 
        "287.1147", 
        "287.1148", 
        "287.1149", 
        "287.1150", 
        "287.1151", 
        "287.1153", 
        "287.1156", 
        "287.1157", 
        "287.1159", 
        "287.1160", 
        "287.1161", 
        "287.1162", 
        "287.1163", 
        "287.1164", 
        "287.1165", 
        "287.1166", 
        "287.1167", 
        "287.1168", 
        "287.1169", 
        "287.1170", 
        "287.1171", 
        "287.1172", 
        "287.1173", 
        "287.1174", 
        "287.1175", 
        "287.1176", 
        "287.1177", 
        "287.1178", 
        "287.1179", 
        "287.1180", 
        "287.1181", 
        "287.1182", 
        "287.1183", 
        "287.1184", 
        "287.1185", 
        "287.1186", 
        "287.1187", 
        "287.1188", 
        "287.1189", 
        "287.1190", 
        "287.1191", 
        "287.1192", 
        "287.1193", 
        "287.1194", 
        "287.1195", 
        "287.1196", 
        "287.1197", 
        "287.1198", 
        "287.1199", 
        "287.1200", 
        "287.1201", 
        "287.1202", 
        "287.1203", 
        "287.1204", 
        "287.1205", 
        "287.1206", 
        "287.1207", 
        "287.1208", 
        "287.1209", 
        "287.1210", 
        "287.1211", 
        "287.1212", 
        "287.1214", 
        "287.1215", 
        "287.1216", 
        "287.1217", 
        "287.1218", 
        "287.1219", 
        "287.1220", 
        "287.1221", 
        "287.1222", 
        "287.1223", 
        "287.1224", 
        "287.1225", 
        "287.1226", 
        "287.1227", 
        "287.1228", 
        "287.1229", 
        "287.1230", 
        "287.1231", 
        "287.1232", 
        "287.1233", 
        "287.1234", 
        "287.1235", 
        "287.1237", 
        "287.1238", 
        "287.1239", 
        "287.1240", 
        "287.1241", 
        "287.1242", 
        "287.1243", 
        "287.12440", 
        "287.12441", 
        "287.12442", 
        "287.12443", 
        "287.12444", 
        "287.12445", 
        "287.12446", 
        "287.12447", 
        "287.12448", 
        "287.12449", 
        "287.1245", 
        "287.12450", 
        "287.12451", 
        "287.12452", 
        "287.12453", 
        "287.12454", 
        "287.12455", 
        "287.12456", 
        "287.12457", 
        "287.12458", 
        "287.12459", 
        "287.1246", 
        "287.12460", 
        "287.12461", 
        "287.12462", 
        "287.12463", 
        "287.12464", 
        "287.12465", 
        "287.12466", 
        "287.12467", 
        "287.12468", 
        "287.12469", 
        "287.1247", 
        "287.12470", 
        "287.12471", 
        "287.12472", 
        "287.12473", 
        "287.12474", 
        "287.12475", 
        "287.12476", 
        "287.12477", 
        "287.12478", 
        "287.12479", 
        "287.1248", 
        "287.12480", 
        "287.12481", 
        "287.12482", 
        "287.12483", 
        "287.12484", 
        "287.12485", 
        "287.12486", 
        "287.12487", 
        "287.12488", 
        "287.12489", 
        "287.1249", 
        "287.12490", 
        "287.12491", 
        "287.12492", 
        "287.12493", 
        "287.12494", 
        "287.12495", 
        "287.12496", 
        "287.12497", 
        "287.12498", 
        "287.12499", 
        "287.1250", 
        "287.12500", 
        "287.12501", 
        "287.12502", 
        "287.12503", 
        "287.12504", 
        "287.12505", 
        "287.12506", 
        "287.12507", 
        "287.12508", 
        "287.12509", 
        "287.12510", 
        "287.12511", 
        "287.12512", 
        "287.12513", 
        "287.12514", 
        "287.12515", 
        "287.12516", 
        "287.12517", 
        "287.12518", 
        "287.12519", 
        "287.12520", 
        "287.12521", 
        "287.12522", 
        "287.12523", 
        "287.12524", 
        "287.12525", 
        "287.12526", 
        "287.12527", 
        "287.12528", 
        "287.12529", 
        "287.12530", 
        "287.12531", 
        "287.12532", 
        "287.12533", 
        "287.12534", 
        "287.12535", 
        "287.12536", 
        "287.12537", 
        "287.12538", 
        "287.12539", 
        "287.12540", 
        "287.12541", 
        "287.12542", 
        "287.12543", 
        "287.12544", 
        "287.12545", 
        "287.12546", 
        "287.12547", 
        "287.12548", 
        "287.12549", 
        "287.12550", 
        "287.12551", 
        "287.12552", 
        "287.12553", 
        "287.12554", 
        "287.12555", 
        "287.12556", 
        "287.12557", 
        "287.12558", 
        "287.12559", 
        "287.12560", 
        "287.12561", 
        "287.12562", 
        "287.12563", 
        "287.12564", 
        "287.12565", 
        "287.12566", 
        "287.12567", 
        "287.12568", 
        "287.12569", 
        "287.12570", 
        "287.12571", 
        "287.12572", 
        "287.12573", 
        "287.12574", 
        "287.12575", 
        "287.12576", 
        "287.12577", 
        "287.12578", 
        "287.12579", 
        "287.12580", 
        "287.12581", 
        "287.12582", 
        "287.12583", 
        "287.12584", 
        "287.12585", 
        "287.12586", 
        "287.12587", 
        "287.12588", 
        "287.12589", 
        "287.12590", 
        "287.12591", 
        "287.12592", 
        "287.12593", 
        "287.12594", 
        "287.12595", 
        "287.12596", 
        "287.12597", 
        "287.12598", 
        "287.12599", 
        "287.12600", 
        "287.12601", 
        "287.12602", 
        "287.12603", 
        "287.12604", 
        "287.12605", 
        "287.12606", 
        "287.12607", 
        "287.12608", 
        "287.12609", 
        "287.12610", 
        "287.12611", 
        "287.12612", 
        "287.12613", 
        "287.12614", 
        "287.12615", 
        "287.12616", 
        "287.12617", 
        "287.12618", 
        "287.12619", 
        "287.12620", 
        "287.12621", 
        "287.12622", 
        "287.12623", 
        "287.12624", 
        "287.12625", 
        "287.12626", 
        "287.12627", 
        "287.12628", 
        "287.12629", 
        "287.12630", 
        "287.12631", 
        "287.12632", 
        "287.12633", 
        "287.12634", 
        "287.12635", 
        "287.12636", 
        "287.12637", 
        "287.12638", 
        "287.12639", 
        "287.12640", 
        "287.12641", 
        "287.12642", 
        "287.12643", 
        "287.12644", 
        "287.12645", 
        "287.12646", 
        "287.12647", 
        "287.12648", 
        "287.12649", 
        "287.12650", 
        "287.12651", 
        "287.12652", 
        "287.12653", 
        "287.12654", 
        "287.12655", 
        "287.12656", 
        "287.12657", 
        "287.12658", 
        "287.12659", 
        "287.12660", 
        "287.12661", 
        "287.12662", 
        "287.12663", 
        "287.12664", 
        "287.12665", 
        "287.12666", 
        "287.12667", 
        "287.12668", 
        "287.12669", 
        "287.12670", 
        "287.12671", 
        "287.12672", 
        "287.12673", 
        "287.12674", 
        "287.12675", 
        "287.12676", 
        "287.12678", 
        "287.12679", 
        "287.12680", 
        "287.12681", 
        "287.12682", 
        "287.12683", 
        "287.12684", 
        "287.12685", 
        "287.12686", 
        "287.12687", 
        "287.12688", 
        "287.12689", 
        "287.12690", 
        "287.12691", 
        "287.12692", 
        "287.12693", 
        "287.12694", 
        "287.12695", 
        "287.12696", 
        "287.12697", 
        "287.12698", 
        "287.12699", 
        "287.12700", 
        "287.12701", 
        "287.12702", 
        "287.12703", 
        "287.12704", 
        "287.12705", 
        "287.12706", 
        "287.12707", 
        "287.12708", 
        "287.12709", 
        "287.12710", 
        "287.12711", 
        "287.12712", 
        "287.12713", 
        "287.12714", 
        "287.12715", 
        "287.12716", 
        "287.12717", 
        "287.12718", 
        "287.12719", 
        "287.12720", 
        "287.12721", 
        "287.12722", 
        "287.12723", 
        "287.12724", 
        "287.12725", 
        "287.12726", 
        "287.12727", 
        "287.12728", 
        "287.12729", 
        "287.12730", 
        "287.12731", 
        "287.12732", 
        "287.12733", 
        "287.12734", 
        "287.12735", 
        "287.12736", 
        "287.12737", 
        "287.12738", 
        "287.12739", 
        "287.12740", 
        "287.12741", 
        "287.12742", 
        "287.12743", 
        "287.12744", 
        "287.12745", 
        "287.12746", 
        "287.12747", 
        "287.12748", 
        "287.12749", 
        "287.12750", 
        "287.12751", 
        "287.12752", 
        "287.12753", 
        "287.12754", 
        "287.12755", 
        "287.12756", 
        "287.12757", 
        "287.12758", 
        "287.12759", 
        "287.12760", 
        "287.12764", 
        "287.12765", 
        "287.12766", 
        "287.12767", 
        "287.12768", 
        "287.12769", 
        "287.12770", 
        "287.12771", 
        "287.12772", 
        "287.12773", 
        "287.12774", 
        "287.12775", 
        "287.12776", 
        "287.12777", 
        "287.12778", 
        "287.12779", 
        "287.12780", 
        "287.12781", 
        "287.12782", 
        "287.12783", 
        "287.12784", 
        "287.12785", 
        "287.12786", 
        "287.12787", 
        "287.12788", 
        "287.12789", 
        "287.12790", 
        "287.12791", 
        "287.12792", 
        "287.12793", 
        "287.12794", 
        "287.12795", 
        "287.12796", 
        "287.12797", 
        "287.12798", 
        "287.12799", 
        "287.12800", 
        "287.12801", 
        "287.12802", 
        "287.12803", 
        "287.12804", 
        "287.12805", 
        "287.12806", 
        "287.12807", 
        "287.12808", 
        "287.12809", 
        "287.12810", 
        "287.12811", 
        "287.12812", 
        "287.12813", 
        "287.12814", 
        "287.12815", 
        "287.12816", 
        "287.12817", 
        "287.12818", 
        "287.12819", 
        "287.12820", 
        "287.12821", 
        "287.12822", 
        "287.12823", 
        "287.12824", 
        "287.12825", 
        "287.12826", 
        "287.12827", 
        "287.12828", 
        "287.12829", 
        "287.12830", 
        "287.12831", 
        "287.12832", 
        "287.12833", 
        "287.12834", 
        "287.12835", 
        "287.12836", 
        "287.12837", 
        "287.12838", 
        "287.12839", 
        "287.12840", 
        "287.12841", 
        "287.12842", 
        "287.12843", 
        "287.12844", 
        "287.12845", 
        "287.12846", 
        "287.12847", 
        "287.12848", 
        "287.12849", 
        "287.12850", 
        "287.12851", 
        "287.12852", 
        "287.12853", 
        "287.1301", 
        "287.1477", 
        "287.1482", 
        "287.2563", 
        "287.2908", 
        "287.2972", 
        "287.2973", 
        "287.2975", 
        "287.2976", 
        "287.2977", 
        "287.2978", 
        "287.2979", 
        "287.2980", 
        "287.3106", 
        "287.3107", 
        "287.3108", 
        "287.3109", 
        "287.3110", 
        "287.3111", 
        "287.3112", 
        "287.3113", 
        "287.3114", 
        "287.3115", 
        "287.3116", 
        "287.3117", 
        "287.3118", 
        "287.3119", 
        "287.3120", 
        "287.3121", 
        "287.3122", 
        "287.3123", 
        "287.3124", 
        "287.3125", 
        "287.3126", 
        "287.3128", 
        "287.3129", 
        "287.3130", 
        "287.4054", 
        "287.4055", 
        "287.4056", 
        "287.4057", 
        "287.4058", 
        "287.4059", 
        "287.4060", 
        "287.4061", 
        "287.4063", 
        "287.4064", 
        "287.4065", 
        "287.4066", 
        "287.4067", 
        "287.4068", 
        "287.4069", 
        "287.4070", 
        "287.4071", 
        "287.4072", 
        "287.4073", 
        "287.4074", 
        "287.4075", 
        "287.4076", 
        "287.4077", 
        "287.4078", 
        "287.5685", 
        "287.5686", 
        "287.5687", 
        "287.5688", 
        "287.5689", 
        "287.5690", 
        "287.5701", 
        "287.5702", 
        "287.5703", 
        "287.5704", 
        "287.5746", 
        "287.5747", 
        "287.5748", 
        "287.5749", 
        "287.5750", 
        "287.5751", 
        "287.5752", 
        "287.5778", 
        "287.5955", 
        "287.5956", 
        "287.5959", 
        "287.5969", 
        "287.5971", 
        "287.5972", 
        "287.5973", 
        "287.6326", 
        "287.6327", 
        "287.6328", 
        "287.6329", 
        "287.6330", 
        "287.6331", 
        "287.6492", 
        "287.7670", 
        "287.7671", 
        "287.7672", 
        "287.7673", 
        "287.7674", 
        "287.7675", 
        "287.7676", 
        "287.7677", 
        "287.7678", 
        "287.7679", 
        "287.7680", 
        "287.7681", 
        "287.7682", 
        "287.7683", 
        "287.7684", 
        "287.7685", 
        "287.7686", 
        "287.7688", 
        "287.7689", 
        "287.7690", 
        "287.7691", 
        "287.7692", 
        "287.7693", 
        "287.7694", 
        "287.7695", 
        "287.7696", 
        "287.7697", 
        "287.7773", 
        "287.7774", 
        "287.7775", 
        "287.7776", 
        "287.7777", 
        "287.7778", 
        "287.7779", 
        "287.7780", 
        "287.7782", 
        "287.7783", 
        "287.7784", 
        "287.7785", 
        "287.7786", 
        "287.7787", 
        "287.7788", 
        "287.7789", 
        "287.7790", 
        "287.7791", 
        "287.7792", 
        "287.7794", 
        "287.7796", 
        "287.7797", 
        "287.7798", 
        "287.7799", 
        "287.7802", 
        "287.7803", 
        "287.7804", 
        "287.7805", 
        "287.7806", 
        "287.7807", 
        "287.7809", 
        "287.7810", 
        "287.7814", 
        "287.7816", 
        "287.7817", 
        "287.7818", 
        "287.7819", 
        "287.7820", 
        "287.7821", 
        "287.7822", 
        "287.7823", 
        "287.7824", 
        "287.7825", 
        "287.7826", 
        "287.7827", 
        "287.7828", 
        "287.7829", 
        "287.7830", 
        "287.7831", 
        "287.7832", 
        "287.7834", 
        "287.7835", 
        "287.7836", 
        "287.7837", 
        "287.7838", 
        "287.7839", 
        "287.7840", 
        "287.7841", 
        "287.7842", 
        "287.7843", 
        "287.7844", 
        "287.7845", 
        "287.7846", 
        "287.7847", 
        "287.7848", 
        "287.7849", 
        "287.7851", 
        "287.7852", 
        "287.7853", 
        "287.7854", 
        "287.7855", 
        "287.7856", 
        "287.7857", 
        "287.7858", 
        "287.7860", 
        "287.7861", 
        "287.8027", 
        "287.8028", 
        "287.8029", 
        "287.8030", 
        "287.8031", 
        "287.8032", 
        "287.8033", 
        "287.8034", 
        "287.846", 
        "287.847", 
        "287.848", 
        "287.849", 
        "287.8491", 
        "287.8493", 
        "287.8494", 
        "287.8495", 
        "287.8497", 
        "287.8498", 
        "287.8499", 
        "287.850", 
        "287.8500", 
        "287.8501", 
        "287.8502", 
        "287.8503", 
        "287.8506", 
        "287.8507", 
        "287.8509", 
        "287.851", 
        "287.8514", 
        "287.8517", 
        "287.8518", 
        "287.852", 
        "287.8520", 
        "287.8521", 
        "287.8522", 
        "287.8524", 
        "287.8525", 
        "287.8527", 
        "287.8528", 
        "287.8529", 
        "287.853", 
        "287.8530", 
        "287.8531", 
        "287.8533", 
        "287.8534", 
        "287.8535", 
        "287.8536", 
        "287.8537", 
        "287.8538", 
        "287.8539", 
        "287.854", 
        "287.8540", 
        "287.8541", 
        "287.8542", 
        "287.8543", 
        "287.8544", 
        "287.8545", 
        "287.8546", 
        "287.8547", 
        "287.8548", 
        "287.8549", 
        "287.855", 
        "287.8550", 
        "287.8551", 
        "287.856", 
        "287.857", 
        "287.858", 
        "287.859", 
        "287.860", 
        "287.861", 
        "287.862", 
        "287.863", 
        "287.864", 
        "287.865", 
        "287.866", 
        "287.867", 
        "287.868", 
        "287.869", 
        "287.870", 
        "287.871", 
        "287.872", 
        "287.873", 
        "287.874", 
        "287.875", 
        "287.876", 
        "287.877", 
        "287.878", 
        "287.879", 
        "287.880", 
        "287.881", 
        "287.882", 
        "287.883", 
        "287.884", 
        "287.885", 
        "287.886", 
        "287.887", 
        "287.8875", 
        "287.888", 
        "287.8884", 
        "287.889", 
        "287.890", 
        "287.891", 
        "287.892", 
        "287.893", 
        "287.894", 
        "287.895", 
        "287.896", 
        "287.897", 
        "287.898", 
        "287.899", 
        "287.900", 
        "287.901", 
        "287.902", 
        "287.903", 
        "287.904", 
        "287.905", 
        "287.906", 
        "287.907", 
        "287.908", 
        "287.909", 
        "287.910", 
        "287.911", 
        "287.912", 
        "287.913", 
        "287.914", 
        "287.915", 
        "287.916", 
        "287.917", 
        "287.918", 
        "287.919", 
        "287.920", 
        "287.921", 
        "287.922", 
        "287.923", 
        "287.924", 
        "287.925", 
        "287.926", 
        "287.927", 
        "287.928", 
        "287.929", 
        "287.930", 
        "287.931", 
        "287.932", 
        "287.933", 
        "287.934", 
        "287.951", 
        "287.952", 
        "287.953", 
        "287.954", 
        "287.955", 
        "287.956", 
        "287.957", 
        "287.958", 
        "287.959", 
        "287.960", 
        "287.961", 
        "287.962", 
        "287.963", 
        "287.964", 
        "287.965", 
        "287.966", 
        "287.967", 
        "287.968", 
        "287.969", 
        "287.970", 
        "287.971", 
        "287.972", 
        "287.973", 
        "287.974", 
        "287.975", 
        "287.976", 
        "287.978", 
        "287.979", 
        "287.980", 
        "287.981", 
        "287.982", 
        "287.983", 
        "287.984", 
        "287.985", 
        "287.986", 
        "287.987", 
        "287.988", 
        "287.989", 
        "287.990", 
        "287.991", 
        "287.992", 
        "287.993", 
        "287.994", 
        "287.995", 
        "287.996", 
        "287.997", 
        "287.998", 
        "287.999"
    ], 
    "Escherichia coli": [
        "1328433.3", 
        "1328434.3", 
        "1328437.3", 
        "1328438.3", 
        "1328439.3", 
        "1328440.3", 
        "1328441.3", 
        "1328442.3", 
        "1328443.3", 
        "1328444.3", 
        "1328445.3", 
        "1328446.3", 
        "1328447.3", 
        "1328448.3", 
        "1328449.3", 
        "1328450.3", 
        "1400156.3", 
        "1400157.3", 
        "1400158.3", 
        "1416670.3", 
        "1416671.3", 
        "1416672.3", 
        "1416673.3", 
        "1416674.4", 
        "1416675.3", 
        "1416676.7", 
        "1438668.3", 
        "1438669.3", 
        "1438670.3", 
        "1438671.3", 
        "1438672.3", 
        "1438673.3", 
        "1438674.3", 
        "1438675.3", 
        "1438676.3", 
        "1438677.3", 
        "1438678.3", 
        "1438679.3", 
        "1438680.3", 
        "1438681.3", 
        "1438682.3", 
        "1438683.3", 
        "1438687.3", 
        "1438688.3", 
        "1438689.3", 
        "1438690.4", 
        "1438691.3", 
        "1438693.3", 
        "1438694.3", 
        "1438695.3", 
        "1438696.3", 
        "1445862.3", 
        "1445863.3", 
        "562.10576", 
        "562.12959", 
        "562.12960", 
        "562.12961", 
        "562.12962", 
        "562.13502", 
        "562.13671", 
        "562.16324", 
        "562.16325", 
        "562.16326", 
        "562.16327", 
        "562.16466", 
        "562.17359", 
        "562.17620", 
        "562.17621", 
        "562.17721", 
        "562.17722", 
        "562.19078", 
        "562.19080", 
        "562.19081", 
        "562.19082", 
        "562.19083", 
        "562.19084", 
        "562.19085", 
        "562.19086", 
        "562.19151", 
        "562.19184", 
        "562.19185", 
        "562.19186", 
        "562.19189", 
        "562.19194", 
        "562.19195", 
        "562.19196", 
        "562.19197", 
        "562.19198", 
        "562.19199", 
        "562.19200", 
        "562.19201", 
        "562.19221", 
        "562.19631", 
        "562.19632", 
        "562.19633", 
        "562.19637", 
        "562.19638", 
        "562.19821", 
        "562.19823", 
        "562.20499", 
        "562.21897", 
        "562.21898", 
        "562.21899", 
        "562.22426", 
        "562.22428", 
        "562.22429", 
        "562.22430", 
        "562.22431", 
        "562.22432", 
        "562.22433", 
        "562.22434", 
        "562.22435", 
        "562.22436", 
        "562.22437", 
        "562.22438", 
        "562.22439", 
        "562.22440", 
        "562.22441", 
        "562.22442", 
        "562.22443", 
        "562.22444", 
        "562.22445", 
        "562.22446", 
        "562.22447", 
        "562.22448", 
        "562.22449", 
        "562.22450", 
        "562.22451", 
        "562.22452", 
        "562.22453", 
        "562.22454", 
        "562.22455", 
        "562.22457", 
        "562.22458", 
        "562.22459", 
        "562.22460", 
        "562.22461", 
        "562.22462", 
        "562.22463", 
        "562.22464", 
        "562.22465", 
        "562.22466", 
        "562.22467", 
        "562.22468", 
        "562.22469", 
        "562.22470", 
        "562.22471", 
        "562.22472", 
        "562.22473", 
        "562.22474", 
        "562.22476", 
        "562.22477", 
        "562.22478", 
        "562.22479", 
        "562.22480", 
        "562.22481", 
        "562.22482", 
        "562.22483", 
        "562.22484", 
        "562.22485", 
        "562.22486", 
        "562.22487", 
        "562.22488", 
        "562.22489", 
        "562.22490", 
        "562.22491", 
        "562.22492", 
        "562.22493", 
        "562.22494", 
        "562.22495", 
        "562.22496", 
        "562.22497", 
        "562.22498", 
        "562.22499", 
        "562.22500", 
        "562.22501", 
        "562.22502", 
        "562.22503", 
        "562.22504", 
        "562.22505", 
        "562.22506", 
        "562.22507", 
        "562.22508", 
        "562.22509", 
        "562.22510", 
        "562.22511", 
        "562.22512", 
        "562.22513", 
        "562.22514", 
        "562.22515", 
        "562.22516", 
        "562.22517", 
        "562.22518", 
        "562.22519", 
        "562.22520", 
        "562.22521", 
        "562.22522", 
        "562.22523", 
        "562.22524", 
        "562.22525", 
        "562.22526", 
        "562.22527", 
        "562.22528", 
        "562.22529", 
        "562.22530", 
        "562.22531", 
        "562.22532", 
        "562.22533", 
        "562.22534", 
        "562.22535", 
        "562.22536", 
        "562.22537", 
        "562.22538", 
        "562.22539", 
        "562.22540", 
        "562.22541", 
        "562.22542", 
        "562.22543", 
        "562.22544", 
        "562.22545", 
        "562.22546", 
        "562.22547", 
        "562.22548", 
        "562.22549", 
        "562.22550", 
        "562.22551", 
        "562.22552", 
        "562.22553", 
        "562.22554", 
        "562.22555", 
        "562.22556", 
        "562.22557", 
        "562.22558", 
        "562.22559", 
        "562.22560", 
        "562.22561", 
        "562.22562", 
        "562.22563", 
        "562.22564", 
        "562.22565", 
        "562.22566", 
        "562.22567", 
        "562.22568", 
        "562.22569", 
        "562.22570", 
        "562.22571", 
        "562.22572", 
        "562.22573", 
        "562.22574", 
        "562.22576", 
        "562.22577", 
        "562.22578", 
        "562.22579", 
        "562.22580", 
        "562.22581", 
        "562.22582", 
        "562.22583", 
        "562.22584", 
        "562.22585", 
        "562.22586", 
        "562.22587", 
        "562.22588", 
        "562.22589", 
        "562.22590", 
        "562.22591", 
        "562.22592", 
        "562.22593", 
        "562.22594", 
        "562.22595", 
        "562.22596", 
        "562.22597", 
        "562.22598", 
        "562.22599", 
        "562.22600", 
        "562.22601", 
        "562.22602", 
        "562.22603", 
        "562.22604", 
        "562.22605", 
        "562.22606", 
        "562.22607", 
        "562.22608", 
        "562.22609", 
        "562.22610", 
        "562.22611", 
        "562.22612", 
        "562.22613", 
        "562.22614", 
        "562.22615", 
        "562.22617", 
        "562.22618", 
        "562.22619", 
        "562.22620", 
        "562.22621", 
        "562.22622", 
        "562.22623", 
        "562.22624", 
        "562.22625", 
        "562.22626", 
        "562.22627", 
        "562.22628", 
        "562.22629", 
        "562.22630", 
        "562.22631", 
        "562.22632", 
        "562.22633", 
        "562.22634", 
        "562.22635", 
        "562.22636", 
        "562.22637", 
        "562.22638", 
        "562.22639", 
        "562.22640", 
        "562.22641", 
        "562.22642", 
        "562.22643", 
        "562.22644", 
        "562.22645", 
        "562.22646", 
        "562.22647", 
        "562.22648", 
        "562.22649", 
        "562.22650", 
        "562.22651", 
        "562.22652", 
        "562.22653", 
        "562.22654", 
        "562.22655", 
        "562.22656", 
        "562.22657", 
        "562.22658", 
        "562.22659", 
        "562.22660", 
        "562.22661", 
        "562.22662", 
        "562.22663", 
        "562.22664", 
        "562.22665", 
        "562.22666", 
        "562.22667", 
        "562.22668", 
        "562.22669", 
        "562.22670", 
        "562.22671", 
        "562.22672", 
        "562.22673", 
        "562.22674", 
        "562.22675", 
        "562.22676", 
        "562.22677", 
        "562.22678", 
        "562.22679", 
        "562.22680", 
        "562.22681", 
        "562.22682", 
        "562.22683", 
        "562.22684", 
        "562.22685", 
        "562.22686", 
        "562.22687", 
        "562.22688", 
        "562.22689", 
        "562.22690", 
        "562.22691", 
        "562.22692", 
        "562.22693", 
        "562.22694", 
        "562.22695", 
        "562.22696", 
        "562.22697", 
        "562.22698", 
        "562.22699", 
        "562.22700", 
        "562.22701", 
        "562.22702", 
        "562.22703", 
        "562.22704", 
        "562.22705", 
        "562.22706", 
        "562.22707", 
        "562.22708", 
        "562.22709", 
        "562.22710", 
        "562.22711", 
        "562.22712", 
        "562.22713", 
        "562.22714", 
        "562.22715", 
        "562.22716", 
        "562.22717", 
        "562.22718", 
        "562.22719", 
        "562.22720", 
        "562.22721", 
        "562.22722", 
        "562.22723", 
        "562.22724", 
        "562.22725", 
        "562.22726", 
        "562.22727", 
        "562.22728", 
        "562.22729", 
        "562.22730", 
        "562.22731", 
        "562.22732", 
        "562.22733", 
        "562.22734", 
        "562.22735", 
        "562.22736", 
        "562.22737", 
        "562.22738", 
        "562.22740", 
        "562.22741", 
        "562.22742", 
        "562.22743", 
        "562.22744", 
        "562.22745", 
        "562.22746", 
        "562.22747", 
        "562.22748", 
        "562.22749", 
        "562.22750", 
        "562.22751", 
        "562.22752", 
        "562.22753", 
        "562.22754", 
        "562.22755", 
        "562.22756", 
        "562.22757", 
        "562.22758", 
        "562.22759", 
        "562.22760", 
        "562.22761", 
        "562.22762", 
        "562.22763", 
        "562.22764", 
        "562.22765", 
        "562.22766", 
        "562.22767", 
        "562.22768", 
        "562.22769", 
        "562.22770", 
        "562.22771", 
        "562.22772", 
        "562.22773", 
        "562.22774", 
        "562.22775", 
        "562.22776", 
        "562.22777", 
        "562.22778", 
        "562.22779", 
        "562.22780", 
        "562.22781", 
        "562.22782", 
        "562.22783", 
        "562.22784", 
        "562.22785", 
        "562.22786", 
        "562.22787", 
        "562.22788", 
        "562.22789", 
        "562.22790", 
        "562.22791", 
        "562.22792", 
        "562.22793", 
        "562.22794", 
        "562.22795", 
        "562.22796", 
        "562.22797", 
        "562.22798", 
        "562.22799", 
        "562.22800", 
        "562.22801", 
        "562.22802", 
        "562.22803", 
        "562.22804", 
        "562.22805", 
        "562.22806", 
        "562.22807", 
        "562.22808", 
        "562.22809", 
        "562.22810", 
        "562.22811", 
        "562.22812", 
        "562.22813", 
        "562.22814", 
        "562.22815", 
        "562.22816", 
        "562.22817", 
        "562.22818", 
        "562.22819", 
        "562.22820", 
        "562.22821", 
        "562.22822", 
        "562.22823", 
        "562.22824", 
        "562.22825", 
        "562.22826", 
        "562.22827", 
        "562.22828", 
        "562.22829", 
        "562.22830", 
        "562.22831", 
        "562.22832", 
        "562.22833", 
        "562.22834", 
        "562.22835", 
        "562.22836", 
        "562.22837", 
        "562.22838", 
        "562.22839", 
        "562.22840", 
        "562.22841", 
        "562.22842", 
        "562.22843", 
        "562.22844", 
        "562.22845", 
        "562.22846", 
        "562.22847", 
        "562.22848", 
        "562.22849", 
        "562.22850", 
        "562.22851", 
        "562.22852", 
        "562.22853", 
        "562.22854", 
        "562.22855", 
        "562.22856", 
        "562.22857", 
        "562.22858", 
        "562.22859", 
        "562.22860", 
        "562.22861", 
        "562.22862", 
        "562.22863", 
        "562.22864", 
        "562.22865", 
        "562.22866", 
        "562.22867", 
        "562.22868", 
        "562.22869", 
        "562.22870", 
        "562.22871", 
        "562.22872", 
        "562.22873", 
        "562.22874", 
        "562.22875", 
        "562.22876", 
        "562.22877", 
        "562.22878", 
        "562.22879", 
        "562.22880", 
        "562.22881", 
        "562.22882", 
        "562.22883", 
        "562.22884", 
        "562.22885", 
        "562.22886", 
        "562.22887", 
        "562.22888", 
        "562.22889", 
        "562.22890", 
        "562.22891", 
        "562.22892", 
        "562.22893", 
        "562.22894", 
        "562.22895", 
        "562.22896", 
        "562.22897", 
        "562.22898", 
        "562.22899", 
        "562.22900", 
        "562.22901", 
        "562.22902", 
        "562.22903", 
        "562.22904", 
        "562.22905", 
        "562.22906", 
        "562.22907", 
        "562.22908", 
        "562.22909", 
        "562.22910", 
        "562.22911", 
        "562.22912", 
        "562.22913", 
        "562.22914", 
        "562.22915", 
        "562.22916", 
        "562.22917", 
        "562.22918", 
        "562.22919", 
        "562.22920", 
        "562.22921", 
        "562.22922", 
        "562.22923", 
        "562.22924", 
        "562.22925", 
        "562.22926", 
        "562.22927", 
        "562.22928", 
        "562.22929", 
        "562.22930", 
        "562.22931", 
        "562.22932", 
        "562.22933", 
        "562.22934", 
        "562.22935", 
        "562.22936", 
        "562.22937", 
        "562.22938", 
        "562.22939", 
        "562.22940", 
        "562.22941", 
        "562.22942", 
        "562.22943", 
        "562.22944", 
        "562.22945", 
        "562.22946", 
        "562.22947", 
        "562.22948", 
        "562.22949", 
        "562.22950", 
        "562.22951", 
        "562.22952", 
        "562.22953", 
        "562.22954", 
        "562.22955", 
        "562.22956", 
        "562.22957", 
        "562.22958", 
        "562.22959", 
        "562.22960", 
        "562.22961", 
        "562.22962", 
        "562.22963", 
        "562.22964", 
        "562.22965", 
        "562.22966", 
        "562.22967", 
        "562.22968", 
        "562.22969", 
        "562.22970", 
        "562.22971", 
        "562.22972", 
        "562.22973", 
        "562.22974", 
        "562.22975", 
        "562.22976", 
        "562.22977", 
        "562.22978", 
        "562.22979", 
        "562.22980", 
        "562.22981", 
        "562.22982", 
        "562.22983", 
        "562.22984", 
        "562.22985", 
        "562.22986", 
        "562.22987", 
        "562.22988", 
        "562.22989", 
        "562.22990", 
        "562.22991", 
        "562.22992", 
        "562.22993", 
        "562.22994", 
        "562.22995", 
        "562.22996", 
        "562.22997", 
        "562.22998", 
        "562.22999", 
        "562.23000", 
        "562.23001", 
        "562.23002", 
        "562.23003", 
        "562.23004", 
        "562.23005", 
        "562.23006", 
        "562.23007", 
        "562.23008", 
        "562.23009", 
        "562.23010", 
        "562.23011", 
        "562.23012", 
        "562.23013", 
        "562.23014", 
        "562.23015", 
        "562.23016", 
        "562.23017", 
        "562.23018", 
        "562.23019", 
        "562.23020", 
        "562.23021", 
        "562.23022", 
        "562.23023", 
        "562.23024", 
        "562.23025", 
        "562.23026", 
        "562.23027", 
        "562.23028", 
        "562.23029", 
        "562.23030", 
        "562.23031", 
        "562.23032", 
        "562.23033", 
        "562.23034", 
        "562.23035", 
        "562.23036", 
        "562.23037", 
        "562.23038", 
        "562.23039", 
        "562.23040", 
        "562.23041", 
        "562.23042", 
        "562.23043", 
        "562.23044", 
        "562.23045", 
        "562.23046", 
        "562.23047", 
        "562.23048", 
        "562.23049", 
        "562.23050", 
        "562.23051", 
        "562.23052", 
        "562.23053", 
        "562.23054", 
        "562.23055", 
        "562.23056", 
        "562.23057", 
        "562.23058", 
        "562.23059", 
        "562.23060", 
        "562.23061", 
        "562.23062", 
        "562.23063", 
        "562.23064", 
        "562.23065", 
        "562.23066", 
        "562.23067", 
        "562.23068", 
        "562.23069", 
        "562.23070", 
        "562.23071", 
        "562.23072", 
        "562.23073", 
        "562.23074", 
        "562.23075", 
        "562.23076", 
        "562.23077", 
        "562.23078", 
        "562.23079", 
        "562.23080", 
        "562.23081", 
        "562.23082", 
        "562.23083", 
        "562.23084", 
        "562.23085", 
        "562.23086", 
        "562.23087", 
        "562.23088", 
        "562.23089", 
        "562.23090", 
        "562.23091", 
        "562.23092", 
        "562.23093", 
        "562.23094", 
        "562.23095", 
        "562.23096", 
        "562.23097", 
        "562.23098", 
        "562.23099", 
        "562.23100", 
        "562.23101", 
        "562.23102", 
        "562.23103", 
        "562.23104", 
        "562.23105", 
        "562.23106", 
        "562.23107", 
        "562.23108", 
        "562.23109", 
        "562.23110", 
        "562.23111", 
        "562.23112", 
        "562.23113", 
        "562.23114", 
        "562.23115", 
        "562.23116", 
        "562.23117", 
        "562.23118", 
        "562.23119", 
        "562.23120", 
        "562.23121", 
        "562.23122", 
        "562.23123", 
        "562.23124", 
        "562.23125", 
        "562.23126", 
        "562.23127", 
        "562.23128", 
        "562.23129", 
        "562.23130", 
        "562.23131", 
        "562.23132", 
        "562.23133", 
        "562.23134", 
        "562.23135", 
        "562.23136", 
        "562.23137", 
        "562.23138", 
        "562.23139", 
        "562.23140", 
        "562.23141", 
        "562.23142", 
        "562.23143", 
        "562.23144", 
        "562.23145", 
        "562.23146", 
        "562.23147", 
        "562.23148", 
        "562.23149", 
        "562.23150", 
        "562.23151", 
        "562.23152", 
        "562.23153", 
        "562.23154", 
        "562.23155", 
        "562.23156", 
        "562.23157", 
        "562.23158", 
        "562.23159", 
        "562.23160", 
        "562.23161", 
        "562.23162", 
        "562.23163", 
        "562.23164", 
        "562.23165", 
        "562.23166", 
        "562.23167", 
        "562.23168", 
        "562.23169", 
        "562.23170", 
        "562.23171", 
        "562.23172", 
        "562.23173", 
        "562.23174", 
        "562.23175", 
        "562.23176", 
        "562.23177", 
        "562.23178", 
        "562.23179", 
        "562.23180", 
        "562.23181", 
        "562.23182", 
        "562.23183", 
        "562.23184", 
        "562.23185", 
        "562.23186", 
        "562.23187", 
        "562.23188", 
        "562.23189", 
        "562.23190", 
        "562.23191", 
        "562.23192", 
        "562.23193", 
        "562.23194", 
        "562.23195", 
        "562.23196", 
        "562.23197", 
        "562.23198", 
        "562.23199", 
        "562.23200", 
        "562.23201", 
        "562.23202", 
        "562.23203", 
        "562.23204", 
        "562.23205", 
        "562.23206", 
        "562.23207", 
        "562.23208", 
        "562.23209", 
        "562.23210", 
        "562.23211", 
        "562.23212", 
        "562.23213", 
        "562.23214", 
        "562.23215", 
        "562.23216", 
        "562.23217", 
        "562.23218", 
        "562.23219", 
        "562.23220", 
        "562.23221", 
        "562.23222", 
        "562.23223", 
        "562.23224", 
        "562.23225", 
        "562.23226", 
        "562.23227", 
        "562.23228", 
        "562.23229", 
        "562.23230", 
        "562.23231", 
        "562.23232", 
        "562.23233", 
        "562.23234", 
        "562.23235", 
        "562.23236", 
        "562.23237", 
        "562.23238", 
        "562.23239", 
        "562.23240", 
        "562.23241", 
        "562.23242", 
        "562.23243", 
        "562.23244", 
        "562.23245", 
        "562.23246", 
        "562.23247", 
        "562.23248", 
        "562.23249", 
        "562.23250", 
        "562.23251", 
        "562.23252", 
        "562.23253", 
        "562.23254", 
        "562.23255", 
        "562.23256", 
        "562.23257", 
        "562.23258", 
        "562.23259", 
        "562.23260", 
        "562.23261", 
        "562.23262", 
        "562.23263", 
        "562.23264", 
        "562.23265", 
        "562.23266", 
        "562.23267", 
        "562.23268", 
        "562.23269", 
        "562.23270", 
        "562.23271", 
        "562.23272", 
        "562.23273", 
        "562.23274", 
        "562.23275", 
        "562.23276", 
        "562.23277", 
        "562.23278", 
        "562.23279", 
        "562.23280", 
        "562.23281", 
        "562.23282", 
        "562.23283", 
        "562.23284", 
        "562.23285", 
        "562.23286", 
        "562.23287", 
        "562.23288", 
        "562.23289", 
        "562.23290", 
        "562.23291", 
        "562.23292", 
        "562.23293", 
        "562.23294", 
        "562.23295", 
        "562.23296", 
        "562.23297", 
        "562.23298", 
        "562.23299", 
        "562.23300", 
        "562.23301", 
        "562.23302", 
        "562.23303", 
        "562.23304", 
        "562.23305", 
        "562.23306", 
        "562.23307", 
        "562.23308", 
        "562.23309", 
        "562.23310", 
        "562.23311", 
        "562.23312", 
        "562.23313", 
        "562.23314", 
        "562.23315", 
        "562.23316", 
        "562.23317", 
        "562.23318", 
        "562.23319", 
        "562.23320", 
        "562.23321", 
        "562.23322", 
        "562.23323", 
        "562.23324", 
        "562.23325", 
        "562.23326", 
        "562.23327", 
        "562.23328", 
        "562.23329", 
        "562.23330", 
        "562.23331", 
        "562.23332", 
        "562.23333", 
        "562.23334", 
        "562.23335", 
        "562.23336", 
        "562.23337", 
        "562.23338", 
        "562.23339", 
        "562.23340", 
        "562.23341", 
        "562.23342", 
        "562.23343", 
        "562.23344", 
        "562.23345", 
        "562.23346", 
        "562.23347", 
        "562.23348", 
        "562.23349", 
        "562.23350", 
        "562.23351", 
        "562.23352", 
        "562.23353", 
        "562.23354", 
        "562.23355", 
        "562.23356", 
        "562.23357", 
        "562.23358", 
        "562.23359", 
        "562.23360", 
        "562.23361", 
        "562.23362", 
        "562.23363", 
        "562.23364", 
        "562.23365", 
        "562.23366", 
        "562.23367", 
        "562.23368", 
        "562.23369", 
        "562.23370", 
        "562.23371", 
        "562.23372", 
        "562.23373", 
        "562.23374", 
        "562.23375", 
        "562.23376", 
        "562.23377", 
        "562.23378", 
        "562.23379", 
        "562.23380", 
        "562.23381", 
        "562.23382", 
        "562.23383", 
        "562.23384", 
        "562.23385", 
        "562.23386", 
        "562.23387", 
        "562.23388", 
        "562.23389", 
        "562.23390", 
        "562.23391", 
        "562.23392", 
        "562.23393", 
        "562.23394", 
        "562.23395", 
        "562.23396", 
        "562.23397", 
        "562.23398", 
        "562.23399", 
        "562.23400", 
        "562.23401", 
        "562.23402", 
        "562.23403", 
        "562.23404", 
        "562.23405", 
        "562.23406", 
        "562.23407", 
        "562.23408", 
        "562.23409", 
        "562.23410", 
        "562.23411", 
        "562.23412", 
        "562.23413", 
        "562.23414", 
        "562.23415", 
        "562.23416", 
        "562.23417", 
        "562.23418", 
        "562.23419", 
        "562.23420", 
        "562.23421", 
        "562.23422", 
        "562.23423", 
        "562.23424", 
        "562.23425", 
        "562.23426", 
        "562.23427", 
        "562.23428", 
        "562.23429", 
        "562.23430", 
        "562.23431", 
        "562.23432", 
        "562.23433", 
        "562.23434", 
        "562.23435", 
        "562.23436", 
        "562.23437", 
        "562.23438", 
        "562.23439", 
        "562.23440", 
        "562.23441", 
        "562.23442", 
        "562.23443", 
        "562.23444", 
        "562.23445", 
        "562.23446", 
        "562.23447", 
        "562.23448", 
        "562.23449", 
        "562.23450", 
        "562.23451", 
        "562.23452", 
        "562.23453", 
        "562.23454", 
        "562.23455", 
        "562.23456", 
        "562.23457", 
        "562.23458", 
        "562.23459", 
        "562.23460", 
        "562.23461", 
        "562.23462", 
        "562.23463", 
        "562.23464", 
        "562.23465", 
        "562.23466", 
        "562.23467", 
        "562.23468", 
        "562.23469", 
        "562.23470", 
        "562.23471", 
        "562.23472", 
        "562.23473", 
        "562.23474", 
        "562.23475", 
        "562.23476", 
        "562.23477", 
        "562.23478", 
        "562.23479", 
        "562.23480", 
        "562.23481", 
        "562.23482", 
        "562.23483", 
        "562.23484", 
        "562.23485", 
        "562.23486", 
        "562.23487", 
        "562.23488", 
        "562.23489", 
        "562.23490", 
        "562.23491", 
        "562.23492", 
        "562.23493", 
        "562.23494", 
        "562.23495", 
        "562.23496", 
        "562.23497", 
        "562.23498", 
        "562.23499", 
        "562.23500", 
        "562.23501", 
        "562.23502", 
        "562.23503", 
        "562.23504", 
        "562.23505", 
        "562.23506", 
        "562.23507", 
        "562.23508", 
        "562.23509", 
        "562.23510", 
        "562.23511", 
        "562.23512", 
        "562.23513", 
        "562.23514", 
        "562.23515", 
        "562.23516", 
        "562.23517", 
        "562.23518", 
        "562.23519", 
        "562.23520", 
        "562.23521", 
        "562.23522", 
        "562.23523", 
        "562.23524", 
        "562.23525", 
        "562.23526", 
        "562.23527", 
        "562.23528", 
        "562.23529", 
        "562.23530", 
        "562.23531", 
        "562.23532", 
        "562.23533", 
        "562.23534", 
        "562.23535", 
        "562.23536", 
        "562.23537", 
        "562.23538", 
        "562.23539", 
        "562.23540", 
        "562.23541", 
        "562.23542", 
        "562.23543", 
        "562.23544", 
        "562.23545", 
        "562.23546", 
        "562.23547", 
        "562.23548", 
        "562.23549", 
        "562.23550", 
        "562.23551", 
        "562.23552", 
        "562.23553", 
        "562.23554", 
        "562.23555", 
        "562.23556", 
        "562.23557", 
        "562.23558", 
        "562.23559", 
        "562.23560", 
        "562.23561", 
        "562.23562", 
        "562.23563", 
        "562.23564", 
        "562.23565", 
        "562.23566", 
        "562.23567", 
        "562.23568", 
        "562.23569", 
        "562.23570", 
        "562.23571", 
        "562.23572", 
        "562.23573", 
        "562.23574", 
        "562.23575", 
        "562.23576", 
        "562.23577", 
        "562.23578", 
        "562.23579", 
        "562.23580", 
        "562.23581", 
        "562.23582", 
        "562.23583", 
        "562.23584", 
        "562.23585", 
        "562.23586", 
        "562.23587", 
        "562.23588", 
        "562.23589", 
        "562.23590", 
        "562.23591", 
        "562.23592", 
        "562.23593", 
        "562.23594", 
        "562.23595", 
        "562.23596", 
        "562.23597", 
        "562.23598", 
        "562.23599", 
        "562.23600", 
        "562.23601", 
        "562.23602", 
        "562.23603", 
        "562.23604", 
        "562.23605", 
        "562.23606", 
        "562.23607", 
        "562.23608", 
        "562.23609", 
        "562.23610", 
        "562.23611", 
        "562.23612", 
        "562.23613", 
        "562.23614", 
        "562.23615", 
        "562.23616", 
        "562.23617", 
        "562.23618", 
        "562.23619", 
        "562.23620", 
        "562.23621", 
        "562.23622", 
        "562.23623", 
        "562.23624", 
        "562.23625", 
        "562.23626", 
        "562.23627", 
        "562.23628", 
        "562.23629", 
        "562.23630", 
        "562.23631", 
        "562.23632", 
        "562.23633", 
        "562.23634", 
        "562.23635", 
        "562.23636", 
        "562.23637", 
        "562.23638", 
        "562.23639", 
        "562.23640", 
        "562.23641", 
        "562.23642", 
        "562.23643", 
        "562.23644", 
        "562.23645", 
        "562.23646", 
        "562.23647", 
        "562.23648", 
        "562.23649", 
        "562.23650", 
        "562.23651", 
        "562.23652", 
        "562.23653", 
        "562.23654", 
        "562.23655", 
        "562.23656", 
        "562.23657", 
        "562.23658", 
        "562.23659", 
        "562.23660", 
        "562.23661", 
        "562.23662", 
        "562.23663", 
        "562.23664", 
        "562.23665", 
        "562.23666", 
        "562.23667", 
        "562.23668", 
        "562.23669", 
        "562.23670", 
        "562.23671", 
        "562.23672", 
        "562.23673", 
        "562.23674", 
        "562.23675", 
        "562.23676", 
        "562.23677", 
        "562.23678", 
        "562.23679", 
        "562.23680", 
        "562.23681", 
        "562.23682", 
        "562.23683", 
        "562.23684", 
        "562.23685", 
        "562.23686", 
        "562.23687", 
        "562.23688", 
        "562.23689", 
        "562.23690", 
        "562.23691", 
        "562.23692", 
        "562.23693", 
        "562.23694", 
        "562.23695", 
        "562.23696", 
        "562.23697", 
        "562.23698", 
        "562.23699", 
        "562.23700", 
        "562.23701", 
        "562.23702", 
        "562.23703", 
        "562.23704", 
        "562.23705", 
        "562.23706", 
        "562.23707", 
        "562.23708", 
        "562.23709", 
        "562.23710", 
        "562.23711", 
        "562.23712", 
        "562.23713", 
        "562.23714", 
        "562.23715", 
        "562.23716", 
        "562.23717", 
        "562.23718", 
        "562.23719", 
        "562.23720", 
        "562.23721", 
        "562.23722", 
        "562.23723", 
        "562.23724", 
        "562.23725", 
        "562.23726", 
        "562.23727", 
        "562.23728", 
        "562.23729", 
        "562.23730", 
        "562.23731", 
        "562.23732", 
        "562.23733", 
        "562.23734", 
        "562.23735", 
        "562.23736", 
        "562.23737", 
        "562.23738", 
        "562.23739", 
        "562.23740", 
        "562.23741", 
        "562.23742", 
        "562.23743", 
        "562.23744", 
        "562.23745", 
        "562.23746", 
        "562.23747", 
        "562.23748", 
        "562.23749", 
        "562.23750", 
        "562.23751", 
        "562.23752", 
        "562.23753", 
        "562.23754", 
        "562.23755", 
        "562.23756", 
        "562.23757", 
        "562.23758", 
        "562.23759", 
        "562.23760", 
        "562.23761", 
        "562.23762", 
        "562.23763", 
        "562.23764", 
        "562.23765", 
        "562.23766", 
        "562.23767", 
        "562.23768", 
        "562.23769", 
        "562.23770", 
        "562.23771", 
        "562.23772", 
        "562.23773", 
        "562.23774", 
        "562.23775", 
        "562.23776", 
        "562.23777", 
        "562.23778", 
        "562.23779", 
        "562.23780", 
        "562.23781", 
        "562.23782", 
        "562.23783", 
        "562.23784", 
        "562.23785", 
        "562.23786", 
        "562.23787", 
        "562.23788", 
        "562.23789", 
        "562.23790", 
        "562.23791", 
        "562.23792", 
        "562.23793", 
        "562.23794", 
        "562.23795", 
        "562.23796", 
        "562.23797", 
        "562.23798", 
        "562.23799", 
        "562.23800", 
        "562.23801", 
        "562.23802", 
        "562.23803", 
        "562.23804", 
        "562.23805", 
        "562.23806", 
        "562.23807", 
        "562.23808", 
        "562.23809", 
        "562.23810", 
        "562.23811", 
        "562.23812", 
        "562.23813", 
        "562.23814", 
        "562.23815", 
        "562.23816", 
        "562.23817", 
        "562.23818", 
        "562.23819", 
        "562.23820", 
        "562.23821", 
        "562.23822", 
        "562.23823", 
        "562.23824", 
        "562.23825", 
        "562.23826", 
        "562.23827", 
        "562.23828", 
        "562.23829", 
        "562.23830", 
        "562.23831", 
        "562.23832", 
        "562.23833", 
        "562.23834", 
        "562.23835", 
        "562.23836", 
        "562.23837", 
        "562.23838", 
        "562.23839", 
        "562.23840", 
        "562.23841", 
        "562.23842", 
        "562.23843", 
        "562.23844", 
        "562.23845", 
        "562.23846", 
        "562.23847", 
        "562.23848", 
        "562.23849", 
        "562.23850", 
        "562.23851", 
        "562.23852", 
        "562.23853", 
        "562.23854", 
        "562.23855", 
        "562.23856", 
        "562.23857", 
        "562.23858", 
        "562.23859", 
        "562.23860", 
        "562.23861", 
        "562.23862", 
        "562.23863", 
        "562.23864", 
        "562.23865", 
        "562.23866", 
        "562.23867", 
        "562.23868", 
        "562.23869", 
        "562.23870", 
        "562.23871", 
        "562.23872", 
        "562.23873", 
        "562.23874", 
        "562.23875", 
        "562.23876", 
        "562.23877", 
        "562.23878", 
        "562.23879", 
        "562.23880", 
        "562.23881", 
        "562.23882", 
        "562.23883", 
        "562.23884", 
        "562.23885", 
        "562.23886", 
        "562.23887", 
        "562.23888", 
        "562.23889", 
        "562.23890", 
        "562.23891", 
        "562.23892", 
        "562.23893", 
        "562.23894", 
        "562.23895", 
        "562.23896", 
        "562.23897", 
        "562.23898", 
        "562.23899", 
        "562.23900", 
        "562.23901", 
        "562.23902", 
        "562.23903", 
        "562.23904", 
        "562.23905", 
        "562.23906", 
        "562.23907", 
        "562.23908", 
        "562.23909", 
        "562.23910", 
        "562.23911", 
        "562.23912", 
        "562.23913", 
        "562.23914", 
        "562.23915", 
        "562.23916", 
        "562.23917", 
        "562.23918", 
        "562.23919", 
        "562.23920", 
        "562.23921", 
        "562.23922", 
        "562.23923", 
        "562.23924", 
        "562.23925", 
        "562.23926", 
        "562.23927", 
        "562.23928", 
        "562.23929", 
        "562.23930", 
        "562.23931", 
        "562.23932", 
        "562.23933", 
        "562.23934", 
        "562.23935", 
        "562.23936", 
        "562.26272", 
        "562.26273", 
        "562.26274", 
        "562.26275", 
        "562.26276", 
        "562.26277", 
        "562.26278", 
        "562.26279", 
        "562.26280", 
        "562.26281", 
        "562.26282", 
        "562.26283", 
        "562.26284", 
        "562.26285", 
        "562.26286", 
        "562.26287", 
        "562.26288", 
        "562.26289", 
        "562.26290", 
        "562.26291", 
        "562.26292", 
        "562.26293", 
        "562.26294", 
        "562.26295", 
        "562.26296", 
        "562.26297", 
        "562.26298", 
        "562.26299", 
        "562.26300", 
        "562.26301", 
        "562.26302", 
        "562.26303", 
        "562.26304", 
        "562.26305", 
        "562.26306", 
        "562.26307", 
        "562.26308", 
        "562.26309", 
        "562.26310", 
        "562.26311", 
        "562.26312", 
        "562.26313", 
        "562.26314", 
        "562.26315", 
        "562.26316", 
        "562.26317", 
        "562.26318", 
        "562.28389", 
        "562.28434", 
        "562.28435", 
        "562.28563", 
        "562.28565", 
        "562.28566", 
        "562.28567", 
        "562.28805", 
        "562.28810", 
        "562.28811", 
        "562.28838", 
        "562.28839", 
        "562.28840", 
        "562.28841", 
        "562.28845", 
        "562.28846", 
        "562.28981", 
        "562.28982", 
        "562.28998", 
        "562.28999", 
        "562.29000", 
        "562.29001", 
        "562.29002", 
        "562.29003", 
        "562.29006", 
        "562.29007", 
        "562.29008", 
        "562.29139", 
        "562.30304", 
        "562.30306", 
        "562.30307", 
        "562.30308", 
        "562.30309", 
        "562.30310", 
        "562.30349", 
        "562.30362", 
        "562.30434", 
        "562.30435", 
        "562.31449", 
        "562.31450", 
        "562.31451", 
        "562.31452", 
        "562.31454", 
        "562.31458", 
        "562.31460", 
        "562.31462", 
        "562.31463", 
        "562.31464", 
        "562.31465", 
        "562.31466", 
        "562.33280", 
        "562.33281", 
        "562.34085", 
        "562.34086", 
        "562.34088", 
        "562.34089", 
        "562.37106", 
        "562.37108", 
        "562.37109", 
        "562.42634", 
        "562.42635", 
        "562.42636", 
        "562.42637", 
        "562.42638", 
        "562.42639", 
        "562.42640", 
        "562.42641", 
        "562.42643", 
        "562.42644", 
        "562.42645", 
        "562.42646", 
        "562.42647", 
        "562.42648", 
        "562.42649", 
        "562.42650", 
        "562.42651", 
        "562.42652", 
        "562.42653", 
        "562.42654", 
        "562.42655", 
        "562.42656", 
        "562.42657", 
        "562.42658", 
        "562.42659", 
        "562.42660", 
        "562.42661", 
        "562.42662", 
        "562.42663", 
        "562.42664", 
        "562.42665", 
        "562.42666", 
        "562.42667", 
        "562.42668", 
        "562.42669", 
        "562.42670", 
        "562.42671", 
        "562.42672", 
        "562.42673", 
        "562.42674", 
        "562.42675", 
        "562.42676", 
        "562.42677", 
        "562.42678", 
        "562.42679", 
        "562.42680", 
        "562.42681", 
        "562.42682", 
        "562.42683", 
        "562.42685", 
        "562.42686", 
        "562.42688", 
        "562.42689", 
        "562.42690", 
        "562.42691", 
        "562.42693", 
        "562.42694", 
        "562.42695", 
        "562.42696", 
        "562.42697", 
        "562.42698", 
        "562.42699", 
        "562.42700", 
        "562.42701", 
        "562.42702", 
        "562.42703", 
        "562.42704", 
        "562.42705", 
        "562.42706", 
        "562.42707", 
        "562.42708", 
        "562.42710", 
        "562.42711", 
        "562.42712", 
        "562.42713", 
        "562.42715", 
        "562.42716", 
        "562.42717", 
        "562.42718", 
        "562.42719", 
        "562.42720", 
        "562.42721", 
        "562.42723", 
        "562.42724", 
        "562.42725", 
        "562.42726", 
        "562.42727", 
        "562.42728", 
        "562.42729", 
        "562.42730", 
        "562.42731", 
        "562.42732", 
        "562.42733", 
        "562.42735", 
        "562.42736", 
        "562.42737", 
        "562.42738", 
        "562.42739", 
        "562.42740", 
        "562.42741", 
        "562.42742", 
        "562.42743", 
        "562.42744", 
        "562.42745", 
        "562.42746", 
        "562.42747", 
        "562.42748", 
        "562.42749", 
        "562.42750", 
        "562.42751", 
        "562.42752", 
        "562.42753", 
        "562.42754", 
        "562.42755", 
        "562.42756", 
        "562.42757", 
        "562.42758", 
        "562.42759", 
        "562.42761", 
        "562.42762", 
        "562.42763", 
        "562.42764", 
        "562.42765", 
        "562.42766", 
        "562.42767", 
        "562.42769", 
        "562.42770", 
        "562.42771", 
        "562.42772", 
        "562.42773", 
        "562.42774", 
        "562.42775", 
        "562.42776", 
        "562.42777", 
        "562.42778", 
        "562.42779", 
        "562.42780", 
        "562.42781", 
        "562.42782", 
        "562.42783", 
        "562.42784", 
        "562.42785", 
        "562.42786", 
        "562.42787", 
        "562.42788", 
        "562.42789", 
        "562.42790", 
        "562.42791", 
        "562.42792", 
        "562.42794", 
        "562.42796", 
        "562.42797", 
        "562.42799", 
        "562.42800", 
        "562.42801", 
        "562.42802", 
        "562.42803", 
        "562.42804", 
        "562.42805", 
        "562.42806", 
        "562.42807", 
        "562.42808", 
        "562.42809", 
        "562.42810", 
        "562.42811", 
        "562.42812", 
        "562.42813", 
        "562.42814", 
        "562.42815", 
        "562.42816", 
        "562.42817", 
        "562.42818", 
        "562.42819", 
        "562.42820", 
        "562.42821", 
        "562.42822", 
        "562.42823", 
        "562.42824", 
        "562.42825", 
        "562.42826", 
        "562.42827", 
        "562.42828", 
        "562.42829", 
        "562.42830", 
        "562.42831", 
        "562.42832", 
        "562.42833", 
        "562.42834", 
        "562.42835", 
        "562.42836", 
        "562.42837", 
        "562.42838", 
        "562.42839", 
        "562.42840", 
        "562.42841", 
        "562.42842", 
        "562.42843", 
        "562.42844", 
        "562.42845", 
        "562.42846", 
        "562.42847", 
        "562.42848", 
        "562.42849", 
        "562.42850", 
        "562.42851", 
        "562.42852", 
        "562.42853", 
        "562.42854", 
        "562.42855", 
        "562.42856", 
        "562.42857", 
        "562.42858", 
        "562.42859", 
        "562.42860", 
        "562.42861", 
        "562.42862", 
        "562.42863", 
        "562.42865", 
        "562.42867", 
        "562.42868", 
        "562.42869", 
        "562.42870", 
        "562.42871", 
        "562.42872", 
        "562.42873", 
        "562.45394", 
        "562.45395", 
        "562.45396", 
        "562.45397", 
        "562.45398", 
        "562.45399", 
        "562.45400", 
        "562.45401", 
        "562.45403", 
        "562.45404", 
        "562.45585", 
        "562.45587", 
        "562.45588", 
        "562.45589", 
        "562.45590", 
        "562.45591", 
        "562.45592", 
        "562.45593", 
        "562.45594", 
        "562.45595", 
        "562.45596", 
        "562.45597", 
        "562.45598", 
        "562.45599", 
        "562.45600", 
        "562.45601", 
        "562.45602", 
        "562.45603", 
        "562.45604", 
        "562.45605", 
        "562.45606", 
        "562.45607", 
        "562.45608", 
        "562.45609", 
        "562.45610", 
        "562.45611", 
        "562.45612", 
        "562.45613", 
        "562.45614", 
        "562.45615", 
        "562.45616", 
        "562.45617", 
        "562.45618", 
        "562.45619", 
        "562.45620", 
        "562.45621", 
        "562.45622", 
        "562.45623", 
        "562.45624", 
        "562.45625", 
        "562.45626", 
        "562.45627", 
        "562.45628", 
        "562.45629", 
        "562.45630", 
        "562.45631", 
        "562.45632", 
        "562.45633", 
        "562.45634", 
        "562.45635", 
        "562.45636", 
        "562.45637", 
        "562.45638", 
        "562.45639", 
        "562.45640", 
        "562.45641", 
        "562.45642", 
        "562.45643", 
        "562.45644", 
        "562.45645", 
        "562.45646", 
        "562.45647", 
        "562.45648", 
        "562.45649", 
        "562.45650", 
        "562.45651", 
        "562.45652", 
        "562.45653", 
        "562.45654", 
        "562.45655", 
        "562.45656", 
        "562.45657", 
        "562.45658", 
        "562.45659", 
        "562.45660", 
        "562.45661", 
        "562.45662", 
        "562.45663", 
        "562.45664", 
        "562.45665", 
        "562.45666", 
        "562.45667", 
        "562.45668", 
        "562.45669", 
        "562.45670", 
        "562.45671", 
        "562.45672", 
        "562.45673", 
        "562.45674", 
        "562.45675", 
        "562.45676", 
        "562.45677", 
        "562.45845", 
        "562.45846", 
        "562.45847", 
        "562.45848", 
        "562.45849", 
        "562.45850", 
        "562.45851", 
        "562.45852", 
        "562.45853", 
        "562.45910", 
        "562.45916", 
        "562.45964", 
        "562.52546", 
        "562.52552", 
        "562.52559", 
        "562.52563", 
        "562.52578", 
        "562.52579", 
        "562.52580", 
        "562.52581", 
        "562.52590", 
        "562.52591", 
        "562.52592", 
        "562.52593", 
        "562.52594", 
        "562.52595", 
        "562.52596", 
        "562.52597", 
        "562.52598", 
        "562.52599", 
        "562.52600", 
        "562.52603", 
        "562.52604", 
        "562.52605", 
        "562.52609", 
        "562.52610", 
        "562.52613", 
        "562.52614", 
        "562.52622", 
        "562.52626", 
        "562.52631", 
        "562.52640", 
        "562.5419", 
        "562.5420", 
        "562.5421", 
        "562.5422", 
        "562.5423", 
        "562.5424", 
        "562.5425", 
        "562.5426", 
        "562.5427", 
        "562.5428", 
        "562.5429", 
        "562.5430", 
        "562.5431", 
        "562.5432", 
        "562.5433", 
        "562.5434", 
        "562.5435", 
        "562.5436", 
        "562.5437", 
        "562.5438", 
        "562.5439", 
        "562.5440", 
        "562.5441", 
        "562.5442", 
        "562.5444", 
        "562.5445", 
        "562.5446", 
        "562.5447", 
        "562.5448", 
        "562.5449", 
        "562.5450", 
        "562.5451", 
        "562.5452", 
        "562.5453", 
        "562.5454", 
        "562.5455", 
        "562.5456", 
        "562.5457", 
        "562.5458", 
        "562.5459", 
        "562.5460", 
        "562.5461", 
        "562.5462", 
        "562.5464", 
        "562.5465", 
        "562.5466", 
        "562.5467", 
        "562.5468", 
        "562.5471", 
        "562.5676", 
        "562.56762", 
        "562.56763", 
        "562.56765", 
        "562.56766", 
        "562.56767", 
        "562.56769", 
        "562.56771", 
        "562.56774", 
        "562.56778", 
        "562.56789", 
        "562.56790", 
        "562.56793", 
        "562.56798", 
        "562.56804", 
        "562.56805", 
        "562.56806", 
        "562.56814", 
        "562.56831", 
        "562.56834", 
        "562.56839", 
        "562.56851", 
        "562.56854", 
        "562.5686", 
        "562.56866", 
        "562.56870", 
        "562.56873", 
        "562.56874", 
        "562.56875", 
        "562.56876", 
        "562.56879", 
        "562.56880", 
        "562.56887", 
        "562.56888", 
        "562.56889", 
        "562.5689", 
        "562.56890", 
        "562.56891", 
        "562.56892", 
        "562.56893", 
        "562.56894", 
        "562.56895", 
        "562.56896", 
        "562.56898", 
        "562.56899", 
        "562.5690", 
        "562.56900", 
        "562.56903", 
        "562.56904", 
        "562.56906", 
        "562.56908", 
        "562.5691", 
        "562.56910", 
        "562.56911", 
        "562.56912", 
        "562.56914", 
        "562.56919", 
        "562.5692", 
        "562.5693", 
        "562.5695", 
        "562.5696", 
        "562.5697", 
        "562.5698", 
        "562.5699", 
        "562.5700", 
        "562.5701", 
        "562.5703", 
        "562.5704", 
        "562.5705", 
        "562.57076", 
        "562.57077", 
        "562.57078", 
        "562.57079", 
        "562.5708", 
        "562.57080", 
        "562.57081", 
        "562.57082", 
        "562.57083", 
        "562.57084", 
        "562.57085", 
        "562.57086", 
        "562.57087", 
        "562.57088", 
        "562.57089", 
        "562.57090", 
        "562.57091", 
        "562.57092", 
        "562.57093", 
        "562.57094", 
        "562.57095", 
        "562.57098", 
        "562.57099", 
        "562.57100", 
        "562.57103", 
        "562.57104", 
        "562.57105", 
        "562.57106", 
        "562.57107", 
        "562.57108", 
        "562.57109", 
        "562.57110", 
        "562.57111", 
        "562.57114", 
        "562.57115", 
        "562.57117", 
        "562.57118", 
        "562.57119", 
        "562.57120", 
        "562.57121", 
        "562.57122", 
        "562.57123", 
        "562.57125", 
        "562.57126", 
        "562.57127", 
        "562.57128", 
        "562.57129", 
        "562.57130", 
        "562.57131", 
        "562.57132", 
        "562.57133", 
        "562.57134", 
        "562.57135", 
        "562.57136", 
        "562.57137", 
        "562.57138", 
        "562.57139", 
        "562.57140", 
        "562.57141", 
        "562.57143", 
        "562.57144", 
        "562.57146", 
        "562.57147", 
        "562.57148", 
        "562.57149", 
        "562.57150", 
        "562.57151", 
        "562.57152", 
        "562.57153", 
        "562.57154", 
        "562.57155", 
        "562.57156", 
        "562.57158", 
        "562.57159", 
        "562.57160", 
        "562.57161", 
        "562.57162", 
        "562.57163", 
        "562.57164", 
        "562.57165", 
        "562.57166", 
        "562.57167", 
        "562.57168", 
        "562.57169", 
        "562.57170", 
        "562.57171", 
        "562.57172", 
        "562.57173", 
        "562.57174", 
        "562.57176", 
        "562.57177", 
        "562.57178", 
        "562.57179", 
        "562.57180", 
        "562.57181", 
        "562.57182", 
        "562.57183", 
        "562.57184", 
        "562.57185", 
        "562.57186", 
        "562.57187", 
        "562.57188", 
        "562.57189", 
        "562.57190", 
        "562.57191", 
        "562.57192", 
        "562.57193", 
        "562.57194", 
        "562.57195", 
        "562.57196", 
        "562.57197", 
        "562.57198", 
        "562.57199", 
        "562.57200", 
        "562.57201", 
        "562.57202", 
        "562.57203", 
        "562.57205", 
        "562.57206", 
        "562.57207", 
        "562.57208", 
        "562.57209", 
        "562.57210", 
        "562.57211", 
        "562.57212", 
        "562.57213", 
        "562.57214", 
        "562.57215", 
        "562.57216", 
        "562.57217", 
        "562.57218", 
        "562.57219", 
        "562.57220", 
        "562.57221", 
        "562.57222", 
        "562.57225", 
        "562.57226", 
        "562.57227", 
        "562.57228", 
        "562.57229", 
        "562.57230", 
        "562.57231", 
        "562.57232", 
        "562.57233", 
        "562.57234", 
        "562.57235", 
        "562.57237", 
        "562.57238", 
        "562.57240", 
        "562.57241", 
        "562.57242", 
        "562.57243", 
        "562.57244", 
        "562.57245", 
        "562.57246", 
        "562.57247", 
        "562.57248", 
        "562.57249", 
        "562.57250", 
        "562.57251", 
        "562.57252", 
        "562.57253", 
        "562.57254", 
        "562.57255", 
        "562.57257", 
        "562.57258", 
        "562.57259", 
        "562.57260", 
        "562.57261", 
        "562.57262", 
        "562.57263", 
        "562.57264", 
        "562.57265", 
        "562.57266", 
        "562.57267", 
        "562.57268", 
        "562.57269", 
        "562.57270", 
        "562.57271", 
        "562.57273", 
        "562.57274", 
        "562.57275", 
        "562.57277", 
        "562.57278", 
        "562.57279", 
        "562.57280", 
        "562.57281", 
        "562.57282", 
        "562.57283", 
        "562.57284", 
        "562.57285", 
        "562.57286", 
        "562.57287", 
        "562.57288", 
        "562.57289", 
        "562.57290", 
        "562.57291", 
        "562.57292", 
        "562.57293", 
        "562.57294", 
        "562.57295", 
        "562.57297", 
        "562.57298", 
        "562.57299", 
        "562.57300", 
        "562.57301", 
        "562.57302", 
        "562.57304", 
        "562.57305", 
        "562.57306", 
        "562.57307", 
        "562.57308", 
        "562.57309", 
        "562.57310", 
        "562.57311", 
        "562.57312", 
        "562.57313", 
        "562.57314", 
        "562.57315", 
        "562.57316", 
        "562.57317", 
        "562.57318", 
        "562.57321", 
        "562.57322", 
        "562.57323", 
        "562.57324", 
        "562.57325", 
        "562.57326", 
        "562.57327", 
        "562.57328", 
        "562.57329", 
        "562.57330", 
        "562.57331", 
        "562.57363", 
        "562.57364", 
        "562.57365", 
        "562.57366", 
        "562.57367", 
        "562.57368", 
        "562.57369", 
        "562.57370", 
        "562.57371", 
        "562.57372", 
        "562.57373", 
        "562.57374", 
        "562.57375", 
        "562.57376", 
        "562.57377", 
        "562.57379", 
        "562.57380", 
        "562.57381", 
        "562.57382", 
        "562.57383", 
        "562.57384", 
        "562.57385", 
        "562.57386", 
        "562.57387", 
        "562.57388", 
        "562.57389", 
        "562.57390", 
        "562.57391", 
        "562.57392", 
        "562.57393", 
        "562.57394", 
        "562.57395", 
        "562.57396", 
        "562.57397", 
        "562.57398", 
        "562.57399", 
        "562.57400", 
        "562.57401", 
        "562.57402", 
        "562.57403", 
        "562.57404", 
        "562.57405", 
        "562.57406", 
        "562.57407", 
        "562.57408", 
        "562.57409", 
        "562.57410", 
        "562.57411", 
        "562.57412", 
        "562.57413", 
        "562.57414", 
        "562.57415", 
        "562.57416", 
        "562.57417", 
        "562.57418", 
        "562.57420", 
        "562.57421", 
        "562.57422", 
        "562.57423", 
        "562.57424", 
        "562.57426", 
        "562.57428", 
        "562.57429", 
        "562.57430", 
        "562.57431", 
        "562.57432", 
        "562.57433", 
        "562.57434", 
        "562.57435", 
        "562.57436", 
        "562.57437", 
        "562.57438", 
        "562.57439", 
        "562.57440", 
        "562.57441", 
        "562.57442", 
        "562.57444", 
        "562.57445", 
        "562.57446", 
        "562.57447", 
        "562.57448", 
        "562.57449", 
        "562.57450", 
        "562.57451", 
        "562.57452", 
        "562.57453", 
        "562.57454", 
        "562.57455", 
        "562.57456", 
        "562.57457", 
        "562.57458", 
        "562.57459", 
        "562.57460", 
        "562.57461", 
        "562.57462", 
        "562.57463", 
        "562.57464", 
        "562.57465", 
        "562.57466", 
        "562.57467", 
        "562.57468", 
        "562.57469", 
        "562.57470", 
        "562.57471", 
        "562.57472", 
        "562.57473", 
        "562.57474", 
        "562.57475", 
        "562.57476", 
        "562.57477", 
        "562.57478", 
        "562.57479", 
        "562.57480", 
        "562.57481", 
        "562.57482", 
        "562.57483", 
        "562.57484", 
        "562.57485", 
        "562.57486", 
        "562.57487", 
        "562.57488", 
        "562.57489", 
        "562.57490", 
        "562.57491", 
        "562.57492", 
        "562.57493", 
        "562.57494", 
        "562.57495", 
        "562.57496", 
        "562.57497", 
        "562.57498", 
        "562.57499", 
        "562.57500", 
        "562.57501", 
        "562.57502", 
        "562.57503", 
        "562.57504", 
        "562.57505", 
        "562.57506", 
        "562.57507", 
        "562.57508", 
        "562.57509", 
        "562.57510", 
        "562.58623", 
        "562.58625", 
        "562.58626", 
        "562.58627", 
        "562.58628", 
        "562.58630", 
        "562.58631", 
        "562.58633", 
        "562.58634", 
        "562.58635", 
        "562.58640", 
        "562.58646", 
        "562.58647", 
        "562.58648", 
        "562.58649", 
        "562.58650", 
        "562.58651", 
        "562.58663", 
        "562.58670", 
        "562.58671", 
        "562.58673", 
        "562.58675", 
        "562.58676", 
        "562.58678", 
        "562.58680", 
        "562.58681", 
        "562.58691", 
        "562.58704", 
        "562.58705", 
        "562.58706", 
        "562.58707", 
        "562.58709", 
        "562.58710", 
        "562.58711", 
        "562.58712", 
        "562.58713", 
        "562.58714", 
        "562.58716", 
        "562.58717", 
        "562.58718", 
        "562.58719", 
        "562.58720", 
        "562.58721", 
        "562.58722", 
        "562.58723", 
        "562.58725", 
        "562.58726", 
        "562.58727", 
        "562.58728", 
        "562.58729", 
        "562.58730", 
        "562.58731", 
        "562.58732", 
        "562.58734", 
        "562.58735", 
        "562.58736", 
        "562.58737", 
        "562.58738", 
        "562.58739", 
        "562.58740", 
        "562.58741", 
        "562.58742", 
        "562.58743", 
        "562.58745", 
        "562.58748", 
        "562.58749", 
        "562.58752", 
        "562.58753", 
        "562.58754", 
        "562.58755", 
        "562.58757", 
        "562.58759", 
        "562.58760", 
        "562.58761", 
        "562.58762", 
        "562.58763", 
        "562.58765", 
        "562.58766", 
        "562.58767", 
        "562.58768", 
        "562.58769", 
        "562.58770", 
        "562.58771", 
        "562.58772", 
        "562.58773", 
        "562.58774", 
        "562.58775", 
        "562.58776", 
        "562.58777", 
        "562.58778", 
        "562.58779", 
        "562.58780", 
        "562.58781", 
        "562.58782", 
        "562.58783", 
        "562.58784", 
        "562.58785", 
        "562.58786", 
        "562.58787", 
        "562.58788", 
        "562.58789", 
        "562.58790", 
        "562.58791", 
        "562.58792", 
        "562.64824", 
        "562.64825", 
        "562.64826", 
        "562.64827", 
        "562.64828", 
        "562.64829", 
        "562.64830", 
        "562.64831", 
        "562.64832", 
        "562.64833", 
        "562.64834", 
        "562.64835", 
        "562.64836", 
        "562.64837", 
        "562.64838", 
        "562.64839", 
        "562.64840", 
        "562.64841", 
        "562.64842", 
        "562.64843", 
        "562.64844", 
        "562.64845", 
        "562.64846", 
        "562.64847", 
        "562.64848", 
        "562.64849", 
        "562.64850", 
        "562.64851", 
        "562.64852", 
        "562.64853", 
        "562.64854", 
        "562.64855", 
        "562.64856", 
        "562.64857", 
        "562.64858", 
        "562.64859", 
        "562.64860", 
        "562.64861", 
        "562.64862", 
        "562.64863", 
        "562.64864", 
        "562.64865", 
        "562.64866", 
        "562.64867", 
        "562.64868", 
        "562.64869", 
        "562.64870", 
        "562.64871", 
        "562.64872", 
        "562.64873", 
        "562.64874", 
        "562.64875", 
        "562.64876", 
        "562.64877", 
        "562.64878", 
        "562.64879", 
        "562.64880", 
        "562.64881", 
        "562.64882", 
        "562.64883", 
        "562.64884", 
        "562.64885", 
        "562.64886", 
        "562.64887", 
        "562.64889", 
        "562.64890", 
        "562.64891", 
        "562.64892", 
        "562.64893", 
        "562.64894", 
        "562.64895", 
        "562.64896", 
        "562.64897", 
        "562.64898", 
        "562.64899", 
        "562.64900", 
        "562.64901", 
        "562.64902", 
        "562.64903", 
        "562.64904", 
        "562.64905", 
        "562.64906", 
        "562.64907", 
        "562.64908", 
        "562.64909", 
        "562.64910", 
        "562.64912", 
        "562.64913", 
        "562.64914", 
        "562.64915", 
        "562.64916", 
        "562.64917", 
        "562.64918", 
        "562.64919", 
        "562.64920", 
        "562.64921", 
        "562.64922", 
        "562.64923", 
        "562.64924", 
        "562.64925", 
        "562.64926", 
        "562.64927", 
        "562.64928", 
        "562.64929", 
        "562.64930", 
        "562.64931", 
        "562.64932", 
        "562.64933", 
        "562.64934", 
        "562.64935", 
        "562.64936", 
        "562.64937", 
        "562.64938", 
        "562.64939", 
        "562.64940", 
        "562.64941", 
        "562.64942", 
        "562.64943", 
        "562.64944", 
        "562.64945", 
        "562.64946", 
        "562.64947", 
        "562.64948", 
        "562.64949", 
        "562.64950", 
        "562.64951", 
        "562.64952", 
        "562.64953", 
        "562.64954", 
        "562.64955", 
        "562.64956", 
        "562.64957", 
        "562.64958", 
        "562.64959", 
        "562.64960", 
        "562.64961", 
        "562.64962", 
        "562.64963", 
        "562.64964", 
        "562.64965", 
        "562.64966", 
        "562.64967", 
        "562.64968", 
        "562.64969", 
        "562.64970", 
        "562.64971", 
        "562.64972", 
        "562.64973", 
        "562.64974", 
        "562.64975", 
        "562.64976", 
        "562.64977", 
        "562.64978", 
        "562.64979", 
        "562.64980", 
        "562.64981", 
        "562.64982", 
        "562.64983", 
        "562.64984", 
        "562.64985", 
        "562.64986", 
        "562.64987", 
        "562.64988", 
        "562.64989", 
        "562.64990", 
        "562.64991", 
        "562.64992", 
        "562.64993", 
        "562.64994", 
        "562.64995", 
        "562.64996", 
        "562.64997", 
        "562.64998", 
        "562.64999", 
        "562.65000", 
        "562.65001", 
        "562.65002", 
        "562.65003", 
        "562.65004", 
        "562.65005", 
        "562.65006", 
        "562.65007", 
        "562.65008", 
        "562.65009", 
        "562.65010", 
        "562.65011", 
        "562.65012", 
        "562.65013", 
        "562.65014", 
        "562.65015", 
        "562.65016", 
        "562.65017", 
        "562.65018", 
        "562.65019", 
        "562.65020", 
        "562.65021", 
        "562.65022", 
        "562.65023", 
        "562.65024", 
        "562.65025", 
        "562.65026", 
        "562.65027", 
        "562.65028", 
        "562.65029", 
        "562.65030", 
        "562.65031", 
        "562.65032", 
        "562.65033", 
        "562.65034", 
        "562.65035", 
        "562.65036", 
        "562.65037", 
        "562.65038", 
        "562.65039", 
        "562.65040", 
        "562.65041", 
        "562.65042", 
        "562.65043", 
        "562.65044", 
        "562.65045", 
        "562.65046", 
        "562.65047", 
        "562.65048", 
        "562.65049", 
        "562.65050", 
        "562.65051", 
        "562.65052", 
        "562.65053", 
        "562.65054", 
        "562.65055", 
        "562.65056", 
        "562.65057", 
        "562.65058", 
        "562.65059", 
        "562.65060", 
        "562.65061", 
        "562.65062", 
        "562.65063", 
        "562.65064", 
        "562.65065", 
        "562.65066", 
        "562.65067", 
        "562.65068", 
        "562.65069", 
        "562.65070", 
        "562.65071", 
        "562.65072", 
        "562.65073", 
        "562.65074", 
        "562.65075", 
        "562.65076", 
        "562.65077", 
        "562.65078", 
        "562.65079", 
        "562.65080", 
        "562.65081", 
        "562.65082", 
        "562.65083", 
        "562.65084", 
        "562.65085", 
        "562.65086", 
        "562.65087", 
        "562.65088", 
        "562.65089", 
        "562.65090", 
        "562.65091", 
        "562.65092", 
        "562.65093", 
        "562.65094", 
        "562.65095", 
        "562.65097", 
        "562.65098", 
        "562.65099", 
        "562.65100", 
        "562.65102", 
        "562.65103", 
        "562.65104", 
        "562.65105", 
        "562.65106", 
        "562.65107", 
        "562.65108", 
        "562.65109", 
        "562.65110", 
        "562.65111", 
        "562.65112", 
        "562.65113", 
        "562.65114", 
        "562.65115", 
        "562.65116", 
        "562.65117", 
        "562.65118", 
        "562.65119", 
        "562.65120", 
        "562.65121", 
        "562.65122", 
        "562.65123", 
        "562.65124", 
        "562.65125", 
        "562.65126", 
        "562.65127", 
        "562.65128", 
        "562.65129", 
        "562.65130", 
        "562.65131", 
        "562.65132", 
        "562.65133", 
        "562.65134", 
        "562.65135", 
        "562.65136", 
        "562.65137", 
        "562.65138", 
        "562.65139", 
        "562.65140", 
        "562.65141", 
        "562.65142", 
        "562.65143", 
        "562.65144", 
        "562.65145", 
        "562.65146", 
        "562.65147", 
        "562.65148", 
        "562.65149", 
        "562.65150", 
        "562.65151", 
        "562.65152", 
        "562.65153", 
        "562.65154", 
        "562.65155", 
        "562.65156", 
        "562.65157", 
        "562.65158", 
        "562.65159", 
        "562.65160", 
        "562.65161", 
        "562.65162", 
        "562.65163", 
        "562.65164", 
        "562.65166", 
        "562.65167", 
        "562.65168", 
        "562.65169", 
        "562.65170", 
        "562.65171", 
        "562.65172", 
        "562.65173", 
        "562.65174", 
        "562.65175", 
        "562.65178", 
        "562.65180", 
        "562.65181", 
        "562.65182", 
        "562.65183", 
        "562.65184", 
        "562.65185", 
        "562.65186", 
        "562.65187", 
        "562.65188", 
        "562.65189", 
        "562.65193", 
        "562.65196", 
        "562.65197", 
        "562.65198", 
        "562.65199", 
        "562.65200", 
        "562.65201", 
        "562.65202", 
        "562.65203", 
        "562.65204", 
        "562.65205", 
        "562.65206", 
        "562.65207", 
        "562.65208", 
        "562.65209", 
        "562.65210", 
        "562.65211", 
        "562.65212", 
        "562.65213", 
        "562.65214", 
        "562.65215", 
        "562.65216", 
        "562.65217", 
        "562.65218", 
        "562.65219", 
        "562.65220", 
        "562.65221", 
        "562.65222", 
        "562.65223", 
        "562.65224", 
        "562.65225", 
        "562.65226", 
        "562.65227", 
        "562.65228", 
        "562.65230", 
        "562.65231", 
        "562.65232", 
        "562.65233", 
        "562.65234", 
        "562.65235", 
        "562.65236", 
        "562.65237", 
        "562.65238", 
        "562.65239", 
        "562.65240", 
        "562.65241", 
        "562.65242", 
        "562.65243", 
        "562.65244", 
        "562.65245", 
        "562.65246", 
        "562.65247", 
        "562.65248", 
        "562.65249", 
        "562.65250", 
        "562.65251", 
        "562.65252", 
        "562.65253", 
        "562.65254", 
        "562.65255", 
        "562.65256", 
        "562.65257", 
        "562.65258", 
        "562.65259", 
        "562.65260", 
        "562.65261", 
        "562.65262", 
        "562.65263", 
        "562.65264", 
        "562.65265", 
        "562.65266", 
        "562.65267", 
        "562.65268", 
        "562.65269", 
        "562.65270", 
        "562.65271", 
        "562.65272", 
        "562.65273", 
        "562.65274", 
        "562.65275", 
        "562.65276", 
        "562.65277", 
        "562.65278", 
        "562.65279", 
        "562.65280", 
        "562.65281", 
        "562.65282", 
        "562.65283", 
        "562.65284", 
        "562.65285", 
        "562.65286", 
        "562.65287", 
        "562.65288", 
        "562.65289", 
        "562.65290", 
        "562.65291", 
        "562.65292", 
        "562.65293", 
        "562.65294", 
        "562.65295", 
        "562.65296", 
        "562.65297", 
        "562.65298", 
        "562.65299", 
        "562.65300", 
        "562.65301", 
        "562.65302", 
        "562.65303", 
        "562.65304", 
        "562.65305", 
        "562.65306", 
        "562.65307", 
        "562.65308", 
        "562.65309", 
        "562.65310", 
        "562.65311", 
        "562.65312", 
        "562.65313", 
        "562.65314", 
        "562.65316", 
        "562.65317", 
        "562.65318", 
        "562.65319", 
        "562.65320", 
        "562.65321", 
        "562.65322", 
        "562.65323", 
        "562.65324", 
        "562.65325", 
        "562.65326", 
        "562.65327", 
        "562.65328", 
        "562.65329", 
        "562.65330", 
        "562.65331", 
        "562.65332", 
        "562.65333", 
        "562.65334", 
        "562.65335", 
        "562.65336", 
        "562.65337", 
        "562.65338", 
        "562.65339", 
        "562.65340", 
        "562.65341", 
        "562.65342", 
        "562.65343", 
        "562.65344", 
        "562.65345", 
        "562.65346", 
        "562.65347", 
        "562.65348", 
        "562.65349", 
        "562.65350", 
        "562.65351", 
        "562.65352", 
        "562.65353", 
        "562.65354", 
        "562.65355", 
        "562.65356", 
        "562.65357", 
        "562.65358", 
        "562.65359", 
        "562.65360", 
        "562.65361", 
        "562.65362", 
        "562.65363", 
        "562.65364", 
        "562.65365", 
        "562.65366", 
        "562.65367", 
        "562.65368", 
        "562.65369", 
        "562.65370", 
        "562.65371", 
        "562.65372", 
        "562.65373", 
        "562.65374", 
        "562.65375", 
        "562.65376", 
        "562.65377", 
        "562.65378", 
        "562.65379", 
        "562.65380", 
        "562.65381", 
        "562.65382", 
        "562.65383", 
        "562.65384", 
        "562.65385", 
        "562.65386", 
        "562.65387", 
        "562.65388", 
        "562.65389", 
        "562.65390", 
        "562.65391", 
        "562.65392", 
        "562.65393", 
        "562.65395", 
        "562.65396", 
        "562.65397", 
        "562.65398", 
        "562.65399", 
        "562.65400", 
        "562.65401", 
        "562.65402", 
        "562.65403", 
        "562.65404", 
        "562.65405", 
        "562.65406", 
        "562.65407", 
        "562.65408", 
        "562.65409", 
        "562.65410", 
        "562.65411", 
        "562.65412", 
        "562.65413", 
        "562.65414", 
        "562.65415", 
        "562.65416", 
        "562.65417", 
        "562.65418", 
        "562.65419", 
        "562.65420", 
        "562.65421", 
        "562.65422", 
        "562.65423", 
        "562.65424", 
        "562.65425", 
        "562.65426", 
        "562.65427", 
        "562.65428", 
        "562.65429", 
        "562.65430", 
        "562.65431", 
        "562.65432", 
        "562.65433", 
        "562.65434", 
        "562.65435", 
        "562.65436", 
        "562.65437", 
        "562.65438", 
        "562.65439", 
        "562.65440", 
        "562.65441", 
        "562.65442", 
        "562.65443", 
        "562.65444", 
        "562.65445", 
        "562.65446", 
        "562.65447", 
        "562.65448", 
        "562.65449", 
        "562.65450", 
        "562.65451", 
        "562.65452", 
        "562.65453", 
        "562.65454", 
        "562.65455", 
        "562.65456", 
        "562.65457", 
        "562.65458", 
        "562.65459", 
        "562.65460", 
        "562.65461", 
        "562.65462", 
        "562.65463", 
        "562.65464", 
        "562.65465", 
        "562.65466", 
        "562.65467", 
        "562.65468", 
        "562.65469", 
        "562.65470", 
        "562.65471", 
        "562.65472", 
        "562.65473", 
        "562.65474", 
        "562.65475", 
        "562.65476", 
        "562.65477", 
        "562.65478", 
        "562.65479", 
        "562.65480", 
        "562.65481", 
        "562.65482", 
        "562.65483", 
        "562.65484", 
        "562.65485", 
        "562.65486", 
        "562.65487", 
        "562.65488", 
        "562.65489", 
        "562.65490", 
        "562.65491", 
        "562.65492", 
        "562.65493", 
        "562.65494", 
        "562.65495", 
        "562.65496", 
        "562.65497", 
        "562.65498", 
        "562.65499", 
        "562.65500", 
        "562.65501", 
        "562.65502", 
        "562.65503", 
        "562.65504", 
        "562.65505", 
        "562.65506", 
        "562.65507", 
        "562.65508", 
        "562.65509", 
        "562.65510", 
        "562.65511", 
        "562.65512", 
        "562.65513", 
        "562.65514", 
        "562.65515", 
        "562.65516", 
        "562.65517", 
        "562.65518", 
        "562.65519", 
        "562.65520", 
        "562.65521", 
        "562.65522", 
        "562.65523", 
        "562.65524", 
        "562.65525", 
        "562.65526", 
        "562.65527", 
        "562.65528", 
        "562.65529", 
        "562.65530", 
        "562.65531", 
        "562.65532", 
        "562.65533", 
        "562.65534", 
        "562.65535", 
        "562.65536", 
        "562.65537", 
        "562.65538", 
        "562.65539", 
        "562.65540", 
        "562.65541", 
        "562.65542", 
        "562.65543", 
        "562.65544", 
        "562.65545", 
        "562.65546", 
        "562.65547", 
        "562.65548", 
        "562.65549", 
        "562.65550", 
        "562.65551", 
        "562.65552", 
        "562.65553", 
        "562.65554", 
        "562.65555", 
        "562.65556", 
        "562.65557", 
        "562.65558", 
        "562.65559", 
        "562.65560", 
        "562.65561", 
        "562.65562", 
        "562.65563", 
        "562.65564", 
        "562.65565", 
        "562.65566", 
        "562.65567", 
        "562.65568", 
        "562.65569", 
        "562.65570", 
        "562.65571", 
        "562.65572", 
        "562.65573", 
        "562.65574", 
        "562.65575", 
        "562.65576", 
        "562.65577", 
        "562.65578", 
        "562.65579", 
        "562.65580", 
        "562.65581", 
        "562.65583", 
        "562.65584",
        "562.65586", 
        "562.65587", 
        "562.65588", 
        "562.65589", 
        "562.65590", 
        "562.65593", 
        "562.65594", 
        "562.65595", 
        "562.65596", 
        "562.65597", 
        "562.65598", 
        "562.65599", 
        "562.65600", 
        "562.65601", 
        "562.65602", 
        "562.65603", 
        "562.65604", 
        "562.65605", 
        "562.65606", 
        "562.65607", 
        "562.65608", 
        "562.65609", 
        "562.65610", 
        "562.65611", 
        "562.65612", 
        "562.65613", 
        "562.65614", 
        "562.65615", 
        "562.65616", 
        "562.65617", 
        "562.65618", 
        "562.65619", 
        "562.65620", 
        "562.65621", 
        "562.65622", 
        "562.65623", 
        "562.65624", 
        "562.65625", 
        "562.65626", 
        "562.65627", 
        "562.65628", 
        "562.65629", 
        "562.65630", 
        "562.65631", 
        "562.65632", 
        "562.65633", 
        "562.65634", 
        "562.65635", 
        "562.65636", 
        "562.65637", 
        "562.65638", 
        "562.65639", 
        "562.65640", 
        "562.65641", 
        "562.65642", 
        "562.65643", 
        "562.65644", 
        "562.65645", 
        "562.65646", 
        "562.65647", 
        "562.65648", 
        "562.65649", 
        "562.65650", 
        "562.65651", 
        "562.65652", 
        "562.65653", 
        "562.65654", 
        "562.65655", 
        "562.65656", 
        "562.65657", 
        "562.65658", 
        "562.65659", 
        "562.65660", 
        "562.65661", 
        "562.65662", 
        "562.65663", 
        "562.65664", 
        "562.65665", 
        "562.65666", 
        "562.65667", 
        "562.65668", 
        "562.65669", 
        "562.65670", 
        "562.65671", 
        "562.65672", 
        "562.65673", 
        "562.65674", 
        "562.65675", 
        "562.65676", 
        "562.65677", 
        "562.65678", 
        "562.65679", 
        "562.65680", 
        "562.65681", 
        "562.65682", 
        "562.65683", 
        "562.65684", 
        "562.65685", 
        "562.65686", 
        "562.65687", 
        "562.65688", 
        "562.65689", 
        "562.65690", 
        "562.65691", 
        "562.65692", 
        "562.65693", 
        "562.65694", 
        "562.65695", 
        "562.65696", 
        "562.65697", 
        "562.65698", 
        "562.65699", 
        "562.65700", 
        "562.65701", 
        "562.65702", 
        "562.65703", 
        "562.65704", 
        "562.65705", 
        "562.65706", 
        "562.65707", 
        "562.65708", 
        "562.65709", 
        "562.65710", 
        "562.65711", 
        "562.65712", 
        "562.65713", 
        "562.65714", 
        "562.65715", 
        "562.65716", 
        "562.65717", 
        "562.65718", 
        "562.65719", 
        "562.65720", 
        "562.65721", 
        "562.65722", 
        "562.65723", 
        "562.65724", 
        "562.65725", 
        "562.65726", 
        "562.65727", 
        "562.65728", 
        "562.65729", 
        "562.65730", 
        "562.65731", 
        "562.65732", 
        "562.65733", 
        "562.65734", 
        "562.65735", 
        "562.65736", 
        "562.65737", 
        "562.65738", 
        "562.65739", 
        "562.65740", 
        "562.65741", 
        "562.65742", 
        "562.65743", 
        "562.65744", 
        "562.65745", 
        "562.65746", 
        "562.65747", 
        "562.65748", 
        "562.65749", 
        "562.65750", 
        "562.65751", 
        "562.65752", 
        "562.65753", 
        "562.65754", 
        "562.65755", 
        "562.65756", 
        "562.65757", 
        "562.65758", 
        "562.65759", 
        "562.65760", 
        "562.65761", 
        "562.65762", 
        "562.65763", 
        "562.65764", 
        "562.65765", 
        "562.65780", 
        "562.65781", 
        "562.65783", 
        "562.65785", 
        "562.65786", 
        "562.65787", 
        "562.65788", 
        "562.65789", 
        "562.65790", 
        "562.65791", 
        "562.65820", 
        "562.65821", 
        "562.65822", 
        "562.65823", 
        "562.65824", 
        "562.65825", 
        "562.65826", 
        "562.65827", 
        "562.65828", 
        "562.65829", 
        "562.65830", 
        "562.65831", 
        "562.65832", 
        "562.65833", 
        "562.65834", 
        "562.65835", 
        "562.65836", 
        "562.65837", 
        "562.65838", 
        "562.65839", 
        "562.65840", 
        "562.65841", 
        "562.65842", 
        "562.65843", 
        "562.65844", 
        "562.65845", 
        "562.65846", 
        "562.65847", 
        "562.65848", 
        "562.65849", 
        "562.65850", 
        "562.65851", 
        "562.65852", 
        "562.65853", 
        "562.65854", 
        "562.65855", 
        "562.65856", 
        "562.65857", 
        "562.65858", 
        "562.65859", 
        "562.65860", 
        "562.65861", 
        "562.65862", 
        "562.65863", 
        "562.65864", 
        "562.65865", 
        "562.65866", 
        "562.65867", 
        "562.65868", 
        "562.65869", 
        "562.65870", 
        "562.65871", 
        "562.65872", 
        "562.65873", 
        "562.65874", 
        "562.65875", 
        "562.65876", 
        "562.65877", 
        "562.65878", 
        "562.65879", 
        "562.65880", 
        "562.65881", 
        "562.65882", 
        "562.65883", 
        "562.65884", 
        "562.65885", 
        "562.65886", 
        "562.65887", 
        "562.65888", 
        "562.65889", 
        "562.65890", 
        "562.65891", 
        "562.65892", 
        "562.65893", 
        "562.65894", 
        "562.65895", 
        "562.65896", 
        "562.65897", 
        "562.65898", 
        "562.65899", 
        "562.65921", 
        "562.7565", 
        "562.7566", 
        "562.7567", 
        "562.7568", 
        "562.7570", 
        "562.7571", 
        "562.7572", 
        "562.7573", 
        "562.7575", 
        "562.7576", 
        "562.7577", 
        "562.7578", 
        "562.7579", 
        "562.7580", 
        "562.7581", 
        "562.7582", 
        "562.7583", 
        "562.7584", 
        "562.7617", 
        "562.7618", 
        "562.7619", 
        "562.7623", 
        "562.7624", 
        "562.7625", 
        "562.7626", 
        "562.7628", 
        "562.7629", 
        "562.7631", 
        "562.7632", 
        "562.7633", 
        "562.7634", 
        "562.7635", 
        "562.7636", 
        "562.7637", 
        "562.7638", 
        "562.7639", 
        "562.7640", 
        "562.7642", 
        "562.7643", 
        "562.7644", 
        "562.7645", 
        "562.7646", 
        "562.7647", 
        "562.7648", 
        "562.7649", 
        "562.7650", 
        "562.7652", 
        "562.7653", 
        "562.7655", 
        "562.7656", 
        "562.7657", 
        "562.7658", 
        "562.7659", 
        "562.7660", 
        "562.7661", 
        "562.7662", 
        "562.7663", 
        "562.7664", 
        "562.7665", 
        "562.7666", 
        "562.7668", 
        "562.7669", 
        "562.7670", 
        "562.7671", 
        "562.7672", 
        "562.7673", 
        "562.7674", 
        "562.7677", 
        "562.7678", 
        "562.7679", 
        "562.7680", 
        "562.7681", 
        "562.7682", 
        "562.7684", 
        "562.7686", 
        "562.7687", 
        "562.7688", 
        "562.7689", 
        "562.7690", 
        "562.7691", 
        "562.7693", 
        "562.7695", 
        "562.7696", 
        "562.7697", 
        "562.7698", 
        "562.7699", 
        "562.7700", 
        "562.7701", 
        "562.7702", 
        "562.7703", 
        "562.7704", 
        "562.7705", 
        "562.7706", 
        "562.7707", 
        "562.7709", 
        "562.7710", 
        "562.7712", 
        "562.7713", 
        "562.7714", 
        "562.7717", 
        "562.7718", 
        "562.7719", 
        "562.7720", 
        "562.7721", 
        "562.7722", 
        "562.7723", 
        "562.7724", 
        "562.7725", 
        "562.7726", 
        "562.7727", 
        "562.7728", 
        "562.7730", 
        "562.7731", 
        "562.7732", 
        "562.7734", 
        "562.7735", 
        "562.7737", 
        "562.7738", 
        "562.7740", 
        "562.7741", 
        "562.7742", 
        "562.7743", 
        "562.7744", 
        "562.7745", 
        "562.7746", 
        "562.7747", 
        "562.7749", 
        "562.7750", 
        "562.7752", 
        "562.7753", 
        "562.7754", 
        "562.7755", 
        "562.7757", 
        "562.7758", 
        "562.7759", 
        "562.7760", 
        "562.7761", 
        "562.7762", 
        "562.7765", 
        "562.7766", 
        "562.7767", 
        "562.7769", 
        "562.7771", 
        "562.7772", 
        "562.7775", 
        "562.7777", 
        "562.7778", 
        "562.7779", 
        "562.7780", 
        "562.7781", 
        "562.7782", 
        "562.7783", 
        "562.7784", 
        "562.7785", 
        "562.7786", 
        "562.7788", 
        "562.7789", 
        "562.7790", 
        "562.7791", 
        "562.7792", 
        "562.7793", 
        "562.7794"
    ]
}
```
